# ppigFinder: an integrated desktop application for bacterial genome annotation and AlphaFold 3-based protein–protein interaction screening

**DOI:** 10.64898/2026.08.23.746524

**Authors:** Gabriel Umaji Oka, Camilla Adan, Celso Vítor Alves Queiroz Calomeno, Robson Francisco de Souza

## Abstract

**Motivation:** AlphaFold-based structure prediction has transformed structural biology by enabling accurate protein modelling and providing a powerful framework for inferring protein-protein interactions (PPIs). However, discovering candidate PPIs directly from genome sequences remains a fragmented and largely trial-and-error process, typically requiring separate tools for open reading frame (ORF) prediction, functional annotation, candidate selection, iterative testing of potential partners, manual preparation of individual structural-prediction jobs, and downstream interpretation of confidence metrics.

**Results:** We present Protein-Protein Interaction Genomic Finder (ppigFinder), a standalone, cross-platform desktop application that integrates these steps into a project-oriented graphical workflow for genome-based PPI discovery from nucleotide sequence data. ppigFinder combines ORF prediction, functional annotation, genomic-neighbourhood inspection, AlphaFold 3 job generation, remote job submission, and structural-confidence analysis within a single environment. As a proof of concept, we performed a VirD4-centered AlphaFold 3 interactome screen in Xanthomonas citri pv. citri strain 306, modelling VirD4 (ORF2601) against all 4,303 predicted chromosomal ORFs. Ranking by the minimum interchain predicted aligned error (PAE_min) placed all 14 XVIPCD-containing effector candidates within the top 1% of predictions, with the six top-ranked models corresponding to XVIP candidates. The screen also recovered an XVIPCD-containing protein absent from the reference genome annotation and identified high-confidence candidates predicted to bind VirD4 at a surface opposite to the XVIPCD-binding site.

**Availability and implementation:** ppigFinder is implemented in Python 3.11 and is freely available under the MIT licence at https://github.com/leepusp/ppigfinder, with documentation and installation instructions for Linux, macOS and Windows. The version described here is archived at [DOI Zenodo — XXXX].

## Supplementary File 1 for "ppigFinder: an integrated desktop application for bacterial genome annotation and AlphaFold 3-based protein–protein interaction screening" (part 1 of 6)

```
[
  {
    "name": "ORF2601_vs_ORF1_interactome",
    "modelSeeds": [],
    "sequences": [
      {
        "proteinChain": {
          "sequence": "MSKPKIIAIATLVAVLAGYCLSGYLTLLLLRLDTGLYGWDTYYRYFSALGLPQVAPYATKIKIAGVLGFGLPVLVWAIAVVLIVKPKARALHGDARFAGAADLSKHGLFKPSGNGIVVGKFNGKLVRLSGQQFVILAAPTRSGKGVGVVIPNLLEYQESVVVLDIKQENFDLTSGWRASQGHEVFLFNPFAEDRRTHRWNPLTYVSNDPAFRVSDLMSIAAMLYPDGSDDQKFWVSQARNAFMAFALYLFENWDEELSLGFPGGAGAPTLGGIYRLSSGDGTDLKKYLKSLSERRFLSSNAKSAFANLLSQADETFASIMGTLKEPLNAWINPVLDAATSADDFVLTDLRKKKMTIYIGIQPNKLAESRLIINLLFSQIINLNTRELPKSNPELKYQCLLLMDEFTSIGKVDIIATAVAYMAGYNIRLLPIIQSMAQLDATYGKDLSRTIITNHALQILYAPREQQDANDYSEMLGYTTIKKKNVTRGRETTHSVSEERRALMLPQELKAMGNEKEVFLYEGIPHPVKCDKIRYYEDRHFTARLLPKTEVKTLTIRM",
          "count": 1
        }
      },
      {
        "proteinChain": {
          "sequence": "MDAWPRCLERLEAEFPPEDVHTWLKPLQAEDRGDSIVLYAPNAFIVDQVRERYLPRIRELLAYFVGNGDVALAVGSRPRAPEPAPAPVAVPSAPQAAPIVPFAGNLDSHYTFANFVEGRSNQLGLAAAIQAAQKPGDRAHNPLLLYGSTGLGKTHLMFAAGNALRQANPAAKVMYLRSEQFFSAMIRALQDKAMDQFKRQFQQIDALLIDDIQFFAGKDRTQEEFFHTFNALFDGRQQIILTCDRYPREVEGLEPRLKSRLAWGLSVAIDPPDFETRAAIVLAKARERGAEIPDDVAFLIAKKMRSNVRDLEGALNTLVARANFTGRSITVEFAQETLRDLLRAQQQAIGIPNIQKTVADYYGLQMKDLLSKRRTRSLARPRQVAMALAKELTEHSLPEIGDAFAGRDHTTVLHACRQIRTLMEADGKLREDWEKLIRKLSE",
          "count": 1
        }
      }
    ],
    "dialect": "alphafoldserver",
    "version": 1
  },
  {
    "name": "ORF2601_vs_ORF2_interactome",
    "modelSeeds": [],
    "sequences": [
      {
        "proteinChain": {
          "sequence": "MSKPKIIAIATLVAVLAGYCLSGYLTLLLLRLDTGLYGWDTYYRYFSALGLPQVAPYATKIKIAGVLGFGLPVLVWAIAVVLIVKPKARALHGDARFAGAADLSKHGLFKPSGNGIVVGKFNGKLVRLSGQQFVILAAPTRSGKGVGVVIPNLLEYQESVVVLDIKQENFDLTSGWRASQGHEVFLFNPFAEDRRTHRWNPLTYVSNDPAFRVSDLMSIAAMLYPDGSDDQKFWVSQARNAFMAFALYLFENWDEELSLGFPGGAGAPTLGGIYRLSSGDGTDLKKYLKSLSERRFLSSNAKSAFANLLSQADETFASIMGTLKEPLNAWINPVLDAATSADDFVLTDLRKKKMTIYIGIQPNKLAESRLIINLLFSQIINLNTRELPKSNPELKYQCLLLMDEFTSIGKVDIIATAVAYMAGYNIRLLPIIQSMAQLDATYGKDLSRTIITNHALQILYAPREQQDANDYSEMLGYTTIKKKNVTRGRETTHSVSEERRALMLPQELKAMGNEKEVFLYEGIPHPVKCDKIRYYEDRHFTARLLPKTEVKTLTIRM",
          "count": 1
        }
      },
      {
        "proteinChain": {
          "sequence": "MRFTLQREAFLKPLAQVVNVVERRQTLPVLANLLVQVKDGQVSLTGTDLEVEMISRTLVEDAQDGETTIPARKLFDILRALPDGSRVTISQTGDKVTVQAGRSRFTLATLPSNDFPSVDEVEATERVVVPEAGLKELIERTAFAMAQQDVRYYLNGLLFDLRDGLLRCVATDGHRLALCEMELEKAGGAKRQIIVPRKGVTELQRLLEGADREVELEVGRSHIRVKRGDVTFTSKLIDGRFPDYEAVIPIGADREVKVDREALRASLQRAAILSNEKYRGVRVEVSPGQLKISAHNPEQEEAQEEIEADTKVDDLAIGFNVNYLLDALSALRDEHVVIQLRDANSSALVREASSEKSRHVVMPLRL",
          "count": 1
        }
      }
    ],
    "dialect": "alphafoldserver",
    "version": 1
  },
  {
    "name": "ORF2601_vs_ORF3_interactome",
    "modelSeeds": [],
    "sequences": [
      {
        "proteinChain": {
          "sequence": "MSKPKIIAIATLVAVLAGYCLSGYLTLLLLRLDTGLYGWDTYYRYFSALGLPQVAPYATKIKIAGVLGFGLPVLVWAIAVVLIVKPKARALHGDARFAGAADLSKHGLFKPSGNGIVVGKFNGKLVRLSGQQFVILAAPTRSGKGVGVVIPNLLEYQESVVVLDIKQENFDLTSGWRASQGHEVFLFNPFAEDRRTHRWNPLTYVSNDPAFRVSDLMSIAAMLYPDGSDDQKFWVSQARNAFMAFALYLFENWDEELSLGFPGGAGAPTLGGIYRLSSGDGTDLKKYLKSLSERRFLSSNAKSAFANLLSQADETFASIMGTLKEPLNAWINPVLDAATSADDFVLTDLRKKKMTIYIGIQPNKLAESRLIINLLFSQIINLNTRELPKSNPELKYQCLLLMDEFTSIGKVDIIATAVAYMAGYNIRLLPIIQSMAQLDATYGKDLSRTIITNHALQILYAPREQQDANDYSEMLGYTTIKKKNVTRGRETTHSVSEERRALMLPQELKAMGNEKEVFLYEGIPHPVKCDKIRYYEDRHFTARLLPKTEVKTLTIRM",
          "count": 1
        }
      },
      {
        "proteinChain": {
          "sequence": "MHVVRLSIHRLRRFQTVELHPSSALNLLTGDNGAGKTSVLEALHLMAYGRSFRGRVRDGLIQQGANDLEVFVEWKEGGGAAVERTRRAGLRHSGQEWTGRLDGEDVAQLGSLCAALAVVTFEPGSHVLISGGGEPRRRFLDWGLFHVEPDFLTLWRRYARALKQRNALLKQGAQPRMLDAWDNELAESGETLTSRRMRYLERLQDRLVPVADAIAPALGLSALTFAPGWKRHEVSLADALLLARERDRQNGYTSQGPHRADWMPSFHALPGKDALSRGQAKLTALACLLAQAEDFAFERGEWPVIALDDLGSELDRHHQGRVLQRLASAPAQVLITATETPPGLADAAALLQQFHVEHGQIARQATVN",
          "count": 1
        }
      }
    ],
    "dialect": "alphafoldserver",
    "version": 1
  },
  {
    "name": "ORF2601_vs_ORF4_interactome",
    "modelSeeds": [],
    "sequences": [
      {
        "proteinChain": {
          "sequence": "MSKPKIIAIATLVAVLAGYCLSGYLTLLLLRLDTGLYGWDTYYRYFSALGLPQVAPYATKIKIAGVLGFGLPVLVWAIAVVLIVKPKARALHGDARFAGAADLSKHGLFKPSGNGIVVGKFNGKLVRLSGQQFVILAAPTRSGKGVGVVIPNLLEYQESVVVLDIKQENFDLTSGWRASQGHEVFLFNPFAEDRRTHRWNPLTYVSNDPAFRVSDLMSIAAMLYPDGSDDQKFWVSQARNAFMAFALYLFENWDEELSLGFPGGAGAPTLGGIYRLSSGDGTDLKKYLKSLSERRFLSSNAKSAFANLLSQADETFASIMGTLKEPLNAWINPVLDAATSADDFVLTDLRKKKMTIYIGIQPNKLAESRLIINLLFSQIINLNTRELPKSNPELKYQCLLLMDEFTSIGKVDIIATAVAYMAGYNIRLLPIIQSMAQLDATYGKDLSRTIITNHALQILYAPREQQDANDYSEMLGYTTIKKKNVTRGRETTHSVSEERRALMLPQELKAMGNEKEVFLYEGIPHPVKCDKIRYYEDRHFTARLLPKTEVKTLTIRM",
          "count": 1
        }
      },
      {
        "proteinChain": {
          "sequence": "MTDEQNTPPTPNGTYDSSKITVLRGLEAVRKRPGMYIGDVHDGTGLHHMVFEVVDNSVDEALAGHADDIVVKILADGSVAVSDNGRGVPVDIHKEEGVSAAEVILTVLHAGGKFDDNSYKVSGGLHGVGVSVVNALSEHLWLDIWRDGFHYQQEYALGEPQYPLKQLEASTKRGTTLRFKPSVAIFSDVEFHYDILARRLRELSFLNSGVKITLIDERGEGRRDDFHYEGGIRSFVEHLAQLKSPLHPNVISVTGEHNGIMVDVALQWTDAYQETMYCFTNNIPQKDGGTHLAGFRAALTRVLSTYIEQNGIAKQAKVALTGDDMREGMIAVLSVKVPDPSFSSQTKEKLVSSDVRPAVENAFGARLQEFLQENPNEAKAITGKIVDAARAREAARKARDLTRRKGALDIAGLPGKLADCQEKDPALSELFIVEGDSAGGSAKQGRNRKNQAVLPLRGKILNVERARFDRMLASDQVGTLITALGTGIGRDEYNPDKLRYHRIILMTDADVDGSHIRTLLLTFFYRQMPELIERGYIYIGLPPLYKLKQGKSELYLKDDAALNAYLASNAVEGAALIPATDEPPITGEALEKLLMLFTSANEAIARNAHRYDPALLTALIDLPPLDVEKLQAEGDQHPTLDALQAVLNRGTLGTARYQLRFDPGSDNAPATLVAIRRHMGEEFTQVLPMGAFESGELRPLREVSLALHDLVREGAQIVRGNKSHPITSFAQAHAWLLDEAKKGRQVQRFKGLGEMNAEQLWETTVNPDTRRLLQVRIEDAVAADQIFSTLMGDVVEPRRDFIEDNALKVSNLDI",
          "count": 1
        }
      }
    ],
    "dialect": "alphafoldserver",
    "version": 1
  },
  {
    "name": "ORF2601_vs_ORF5_interactome",
    "modelSeeds": [],
    "sequences": [
      {
        "proteinChain": {
          "sequence": "MSKPKIIAIATLVAVLAGYCLSGYLTLLLLRLDTGLYGWDTYYRYFSALGLPQVAPYATKIKIAGVLGFGLPVLVWAIAVVLIVKPKARALHGDARFAGAADLSKHGLFKPSGNGIVVGKFNGKLVRLSGQQFVILAAPTRSGKGVGVVIPNLLEYQESVVVLDIKQENFDLTSGWRASQGHEVFLFNPFAEDRRTHRWNPLTYVSNDPAFRVSDLMSIAAMLYPDGSDDQKFWVSQARNAFMAFALYLFENWDEELSLGFPGGAGAPTLGGIYRLSSGDGTDLKKYLKSLSERRFLSSNAKSAFANLLSQADETFASIMGTLKEPLNAWINPVLDAATSADDFVLTDLRKKKMTIYIGIQPNKLAESRLIINLLFSQIINLNTRELPKSNPELKYQCLLLMDEFTSIGKVDIIATAVAYMAGYNIRLLPIIQSMAQLDATYGKDLSRTIITNHALQILYAPREQQDANDYSEMLGYTTIKKKNVTRGRETTHSVSEERRALMLPQELKAMGNEKEVFLYEGIPHPVKCDKIRYYEDRHFTARLLPKTEVKTLTIRM",
          "count": 1
        }
      },
      {
        "proteinChain": {
          "sequence": "MRTDLPPPLAPRTVAGKPPLLPVLVGFWVDVLIAGGLLLTLSVAGFALWGAVRGFGQVQAAKAQGLTPSPTEVMAAIGQPGVMVQLLTALVSTATPALLLYYWRRRATPAEQTASRAAARRASTWGWTALIAAAVFLLSNLVSVAASALGIKPVPTNLPLMKEALQQWPLALTLFAVIIAPAYEELLFRRVLFGRLLAAARPWLGIVLSGAIFALVHEVPGISGNGPAAIAQLWLVYGSMGAAFAWLYWRTGTLWAPIAAHGINNATALAALYFFGLG",
          "count": 1
        }
      }
    ],
    "dialect": "alphafoldserver",
    "version": 1
  },
  {
    "name": "ORF2601_vs_ORF6_interactome",
    "modelSeeds": [],
    "sequences": [
      {
        "proteinChain": {
          "sequence": "MSKPKIIAIATLVAVLAGYCLSGYLTLLLLRLDTGLYGWDTYYRYFSALGLPQVAPYATKIKIAGVLGFGLPVLVWAIAVVLIVKPKARALHGDARFAGAADLSKHGLFKPSGNGIVVGKFNGKLVRLSGQQFVILAAPTRSGKGVGVVIPNLLEYQESVVVLDIKQENFDLTSGWRASQGHEVFLFNPFAEDRRTHRWNPLTYVSNDPAFRVSDLMSIAAMLYPDGSDDQKFWVSQARNAFMAFALYLFENWDEELSLGFPGGAGAPTLGGIYRLSSGDGTDLKKYLKSLSERRFLSSNAKSAFANLLSQADETFASIMGTLKEPLNAWINPVLDAATSADDFVLTDLRKKKMTIYIGIQPNKLAESRLIINLLFSQIINLNTRELPKSNPELKYQCLLLMDEFTSIGKVDIIATAVAYMAGYNIRLLPIIQSMAQLDATYGKDLSRTIITNHALQILYAPREQQDANDYSEMLGYTTIKKKNVTRGRETTHSVSEERRALMLPQELKAMGNEKEVFLYEGIPHPVKCDKIRYYEDRHFTARLLPKTEVKTLTIRM",
          "count": 1
        }
      },
      {
        "proteinChain": {
          "sequence": "MKARLLIVVAVLALTACATTTSPTGRRQVVGGVSQQQLDQLGAQSFAQTKAKEKVSTDGKQNAYVQCVVNALVAQLPPQWRETKWETALFVDNEANAFALPGGKVGVNTGIFTVAKTQDQLAAVLGHEIGHVISRHHEERITRQLGAQTGLGIIGALAGAAYGDGAASAVNQVGGMTAQTVFLLPGSRTQESEADVVGQRLMAQAGFDPAQAVTLWQNMMAASGNRQPQWLSTHPDPANRIRELQADVAQLEPVYQQAKQSGRAPRCG",
          "count": 1
        }
      }
    ],
    "dialect": "alphafoldserver",
    "version": 1
  },
  {
    "name": "ORF2601_vs_ORF7_interactome",
    "modelSeeds": [],
    "sequences": [
      {
        "proteinChain": {
          "sequence": "MSKPKIIAIATLVAVLAGYCLSGYLTLLLLRLDTGLYGWDTYYRYFSALGLPQVAPYATKIKIAGVLGFGLPVLVWAIAVVLIVKPKARALHGDARFAGAADLSKHGLFKPSGNGIVVGKFNGKLVRLSGQQFVILAAPTRSGKGVGVVIPNLLEYQESVVVLDIKQENFDLTSGWRASQGHEVFLFNPFAEDRRTHRWNPLTYVSNDPAFRVSDLMSIAAMLYPDGSDDQKFWVSQARNAFMAFALYLFENWDEELSLGFPGGAGAPTLGGIYRLSSGDGTDLKKYLKSLSERRFLSSNAKSAFANLLSQADETFASIMGTLKEPLNAWINPVLDAATSADDFVLTDLRKKKMTIYIGIQPNKLAESRLIINLLFSQIINLNTRELPKSNPELKYQCLLLMDEFTSIGKVDIIATAVAYMAGYNIRLLPIIQSMAQLDATYGKDLSRTIITNHALQILYAPREQQDANDYSEMLGYTTIKKKNVTRGRETTHSVSEERRALMLPQELKAMGNEKEVFLYEGIPHPVKCDKIRYYEDRHFTARLLPKTEVKTLTIRM",
          "count": 1
        }
      },
      {
        "proteinChain": {
          "sequence": "MKLLNRKQALLSLFIAASLGGAVVTDAVAQSDRSSERASRKSKSGKAEELYPQSTRQAPTIKPSSKLSSKLQKLIETFNKGEDYQGVRTQADEILANSAANDADKALAAQLAAQAAYNLDDTAGAKKYLQQAIGLNALDNNGHFQSMLMLAQLQMQDDQQAEGLATLDKYLEESKSQRPEDLILKGQALYQTERYKEAIPVLKQAIAASPEPKDSWNQLLMASYAEAGQTGEAVAAAEALAAKTPNDKKAQLNLANMYMQADQMDKAAGVMDKLRASGQLTEEKEYKQLYSIYANTENKEKDVIAVINEGMQKGILKPDYQTYLALAQSYYYSDDVPKAIENWQKAAPLSKDGETYLNLAKVLHSEGRIPEAKQAAQQAIAKGVKKPEDAKKIINLK",
          "count": 1
        }
      }
    ],
    "dialect": "alphafoldserver",
    "version": 1
  },
  {
    "name": "ORF2601_vs_ORF8_interactome",
    "modelSeeds": [],
    "sequences": [
      {
        "proteinChain": {
          "sequence": "MSKPKIIAIATLVAVLAGYCLSGYLTLLLLRLDTGLYGWDTYYRYFSALGLPQVAPYATKIKIAGVLGFGLPVLVWAIAVVLIVKPKARALHGDARFAGAADLSKHGLFKPSGNGIVVGKFNGKLVRLSGQQFVILAAPTRSGKGVGVVIPNLLEYQESVVVLDIKQENFDLTSGWRASQGHEVFLFNPFAEDRRTHRWNPLTYVSNDPAFRVSDLMSIAAMLYPDGSDDQKFWVSQARNAFMAFALYLFENWDEELSLGFPGGAGAPTLGGIYRLSSGDGTDLKKYLKSLSERRFLSSNAKSAFANLLSQADETFASIMGTLKEPLNAWINPVLDAATSADDFVLTDLRKKKMTIYIGIQPNKLAESRLIINLLFSQIINLNTRELPKSNPELKYQCLLLMDEFTSIGKVDIIATAVAYMAGYNIRLLPIIQSMAQLDATYGKDLSRTIITNHALQILYAPREQQDANDYSEMLGYTTIKKKNVTRGRETTHSVSEERRALMLPQELKAMGNEKEVFLYEGIPHPVKCDKIRYYEDRHFTARLLPKTEVKTLTIRM",
          "count": 1
        }
      },
      {
        "proteinChain": {
          "sequence": "MTEQLVIHRHDYDAGNQGLSWARIIGIAFVIALHLTALMMLLIPAVAPKAPAEKERTTMVTLVDAPPPPPPPPPPPPPEDKPPPPVKNLSPPKPSPVPPPPEAPVVDVPEPRPSDIVTPPSPPSPPAPPSDIGASVDISSKNMNPPKYPPAAFRAGVQGEVILIVDVDASGNVTNVSVEKSSRNRDLDRAAMDAARKWKFNASTVNGQKAAGRVRVPVNFALN",
          "count": 1
        }
      }
    ],
    "dialect": "alphafoldserver",
    "version": 1
  },
  {
    "name": "ORF2601_vs_ORF9_interactome",
    "modelSeeds": [],
    "sequences": [
      {
        "proteinChain": {
          "sequence": "MSKPKIIAIATLVAVLAGYCLSGYLTLLLLRLDTGLYGWDTYYRYFSALGLPQVAPYATKIKIAGVLGFGLPVLVWAIAVVLIVKPKARALHGDARFAGAADLSKHGLFKPSGNGIVVGKFNGKLVRLSGQQFVILAAPTRSGKGVGVVIPNLLEYQESVVVLDIKQENFDLTSGWRASQGHEVFLFNPFAEDRRTHRWNPLTYVSNDPAFRVSDLMSIAAMLYPDGSDDQKFWVSQARNAFMAFALYLFENWDEELSLGFPGGAGAPTLGGIYRLSSGDGTDLKKYLKSLSERRFLSSNAKSAFANLLSQADETFASIMGTLKEPLNAWINPVLDAATSADDFVLTDLRKKKMTIYIGIQPNKLAESRLIINLLFSQIINLNTRELPKSNPELKYQCLLLMDEFTSIGKVDIIATAVAYMAGYNIRLLPIIQSMAQLDATYGKDLSRTIITNHALQILYAPREQQDANDYSEMLGYTTIKKKNVTRGRETTHSVSEERRALMLPQELKAMGNEKEVFLYEGIPHPVKCDKIRYYEDRHFTARLLPKTEVKTLTIRM",
          "count": 1
        }
      },
      {
        "proteinChain": {
          "sequence": "MLQEFFIAAAAGGSNPSAALSQMGFEHLITEMTSSPGDFAVSWVVLITLIAMSAASWYWTVINIFRATRLKSAADRVTTAFWDAPNAQDAIRAMEEQPASEPFSKIALDAAQAAAHHQRAEGSTGGLGESLSRSEFVDRALRQAVTRESTKLQSGMTLLATVGATAPFVGLLGTVWGIYGALIKIGATGSASIDAVAGPVGEALIMTAIGLFVAIPAVFAFNFFSKVNSSVIAKFDTFAHDLHDFFATGSRVR",
          "count": 1
        }
      }
    ],
    "dialect": "alphafoldserver",
    "version": 1
  },
  {
    "name": "ORF2601_vs_ORF10_interactome",
    "modelSeeds": [],
    "sequences": [
      {
        "proteinChain": {
          "sequence": "MSKPKIIAIATLVAVLAGYCLSGYLTLLLLRLDTGLYGWDTYYRYFSALGLPQVAPYATKIKIAGVLGFGLPVLVWAIAVVLIVKPKARALHGDARFAGAADLSKHGLFKPSGNGIVVGKFNGKLVRLSGQQFVILAAPTRSGKGVGVVIPNLLEYQESVVVLDIKQENFDLTSGWRASQGHEVFLFNPFAEDRRTHRWNPLTYVSNDPAFRVSDLMSIAAMLYPDGSDDQKFWVSQARNAFMAFALYLFENWDEELSLGFPGGAGAPTLGGIYRLSSGDGTDLKKYLKSLSERRFLSSNAKSAFANLLSQADETFASIMGTLKEPLNAWINPVLDAATSADDFVLTDLRKKKMTIYIGIQPNKLAESRLIINLLFSQIINLNTRELPKSNPELKYQCLLLMDEFTSIGKVDIIATAVAYMAGYNIRLLPIIQSMAQLDATYGKDLSRTIITNHALQILYAPREQQDANDYSEMLGYTTIKKKNVTRGRETTHSVSEERRALMLPQELKAMGNEKEVFLYEGIPHPVKCDKIRYYEDRHFTARLLPKTEVKTLTIRM",
          "count": 1
        }
      },
      {
        "proteinChain": {
          "sequence": "MAFSSGNSGGPMADINVTPLVDVMLVLLIIFIITAPLMSHKVKVELPEANLIQKEDAEKRAAPITLAVKEDGSLYWNDEPISKEALESRLSTAAQQTPQPPLNLRGDRTTKMRTINEITKIAQGQGMLDVGFVATKVKGQ",
          "count": 1
        }
      }
    ],
    "dialect": "alphafoldserver",
    "version": 1
  },
  {
    "name": "ORF2601_vs_ORF11_interactome",
    "modelSeeds": [],
    "sequences": [
      {
        "proteinChain": {
          "sequence": "MSKPKIIAIATLVAVLAGYCLSGYLTLLLLRLDTGLYGWDTYYRYFSALGLPQVAPYATKIKIAGVLGFGLPVLVWAIAVVLIVKPKARALHGDARFAGAADLSKHGLFKPSGNGIVVGKFNGKLVRLSGQQFVILAAPTRSGKGVGVVIPNLLEYQESVVVLDIKQENFDLTSGWRASQGHEVFLFNPFAEDRRTHRWNPLTYVSNDPAFRVSDLMSIAAMLYPDGSDDQKFWVSQARNAFMAFALYLFENWDEELSLGFPGGAGAPTLGGIYRLSSGDGTDLKKYLKSLSERRFLSSNAKSAFANLLSQADETFASIMGTLKEPLNAWINPVLDAATSADDFVLTDLRKKKMTIYIGIQPNKLAESRLIINLLFSQIINLNTRELPKSNPELKYQCLLLMDEFTSIGKVDIIATAVAYMAGYNIRLLPIIQSMAQLDATYGKDLSRTIITNHALQILYAPREQQDANDYSEMLGYTTIKKKNVTRGRETTHSVSEERRALMLPQELKAMGNEKEVFLYEGIPHPVKCDKIRYYEDRHFTARLLPKTEVKTLTIRM",
          "count": 1
        }
      },
      {
        "proteinChain": {
          "sequence": "MADINVTPLVDVMLVLLIIFIVTAPIMTYPIAVDLPQRVLNPPPQTTEPPPPIELRIDASNQVFWNNSPTPVDVLQQKMEEVVQADPTNQPELRIDANPDAEYEVMAKVLAAAKNSQMKKIGFMQQ",
          "count": 1
        }
      }
    ],
    "dialect": "alphafoldserver",
    "version": 1
  },
  {
    "name": "ORF2601_vs_ORF12_interactome",
    "modelSeeds": [],
    "sequences": [
      {
        "proteinChain": {
          "sequence": "MSKPKIIAIATLVAVLAGYCLSGYLTLLLLRLDTGLYGWDTYYRYFSALGLPQVAPYATKIKIAGVLGFGLPVLVWAIAVVLIVKPKARALHGDARFAGAADLSKHGLFKPSGNGIVVGKFNGKLVRLSGQQFVILAAPTRSGKGVGVVIPNLLEYQESVVVLDIKQENFDLTSGWRASQGHEVFLFNPFAEDRRTHRWNPLTYVSNDPAFRVSDLMSIAAMLYPDGSDDQKFWVSQARNAFMAFALYLFENWDEELSLGFPGGAGAPTLGGIYRLSSGDGTDLKKYLKSLSERRFLSSNAKSAFANLLSQADETFASIMGTLKEPLNAWINPVLDAATSADDFVLTDLRKKKMTIYIGIQPNKLAESRLIINLLFSQIINLNTRELPKSNPELKYQCLLLMDEFTSIGKVDIIATAVAYMAGYNIRLLPIIQSMAQLDATYGKDLSRTIITNHALQILYAPREQQDANDYSEMLGYTTIKKKNVTRGRETTHSVSEERRALMLPQELKAMGNEKEVFLYEGIPHPVKCDKIRYYEDRHFTARLLPKTEVKTLTIRM",
          "count": 1
        }
      },
      {
        "proteinChain": {
          "sequence": "MTTQLSVNVNKIAVLRNSRGGADPDVVQAARACIAAGAHGITVHPRPDQRHIRADDVLALSALTREHGVEFNIEGNPFAPPRGDYPGLLQLCRATRPEQVTLVPDGDGQLTSDHGFDFAQDTVQLAELITAFKRLGSRVSLFVDAGNPDIARAATLGADRIELYTGPYAHAHASGQADTALALFANAAQRASAAGLGINAGHDLSQANLGDFLAAVPGVLEVSIGHALISEALYQGLDASVRAYVDILRSGHVSA",
          "count": 1
        }
      }
    ],
    "dialect": "alphafoldserver",
    "version": 1
  },
  {
    "name": "ORF2601_vs_ORF13_interactome",
    "modelSeeds": [],
    "sequences": [
      {
        "proteinChain": {
          "sequence": "MSKPKIIAIATLVAVLAGYCLSGYLTLLLLRLDTGLYGWDTYYRYFSALGLPQVAPYATKIKIAGVLGFGLPVLVWAIAVVLIVKPKARALHGDARFAGAADLSKHGLFKPSGNGIVVGKFNGKLVRLSGQQFVILAAPTRSGKGVGVVIPNLLEYQESVVVLDIKQENFDLTSGWRASQGHEVFLFNPFAEDRRTHRWNPLTYVSNDPAFRVSDLMSIAAMLYPDGSDDQKFWVSQARNAFMAFALYLFENWDEELSLGFPGGAGAPTLGGIYRLSSGDGTDLKKYLKSLSERRFLSSNAKSAFANLLSQADETFASIMGTLKEPLNAWINPVLDAATSADDFVLTDLRKKKMTIYIGIQPNKLAESRLIINLLFSQIINLNTRELPKSNPELKYQCLLLMDEFTSIGKVDIIATAVAYMAGYNIRLLPIIQSMAQLDATYGKDLSRTIITNHALQILYAPREQQDANDYSEMLGYTTIKKKNVTRGRETTHSVSEERRALMLPQELKAMGNEKEVFLYEGIPHPVKCDKIRYYEDRHFTARLLPKTEVKTLTIRM",
          "count": 1
        }
      },
      {
        "proteinChain": {
          "sequence": "MHWLFLLMALGALVLAFSTPHVWLLVASLLVALLLLLLWTRGWFASRMGDTQRDTSSMIDPAELRRLRELAEARKSAALAAARDSEPQA",
          "count": 1
        }
      }
    ],
    "dialect": "alphafoldserver",
    "version": 1
  },
  {
    "name": "ORF2601_vs_ORF14_interactome",
    "modelSeeds": [],
    "sequences": [
      {
        "proteinChain": {
          "sequence": "MSKPKIIAIATLVAVLAGYCLSGYLTLLLLRLDTGLYGWDTYYRYFSALGLPQVAPYATKIKIAGVLGFGLPVLVWAIAVVLIVKPKARALHGDARFAGAADLSKHGLFKPSGNGIVVGKFNGKLVRLSGQQFVILAAPTRSGKGVGVVIPNLLEYQESVVVLDIKQENFDLTSGWRASQGHEVFLFNPFAEDRRTHRWNPLTYVSNDPAFRVSDLMSIAAMLYPDGSDDQKFWVSQARNAFMAFALYLFENWDEELSLGFPGGAGAPTLGGIYRLSSGDGTDLKKYLKSLSERRFLSSNAKSAFANLLSQADETFASIMGTLKEPLNAWINPVLDAATSADDFVLTDLRKKKMTIYIGIQPNKLAESRLIINLLFSQIINLNTRELPKSNPELKYQCLLLMDEFTSIGKVDIIATAVAYMAGYNIRLLPIIQSMAQLDATYGKDLSRTIITNHALQILYAPREQQDANDYSEMLGYTTIKKKNVTRGRETTHSVSEERRALMLPQELKAMGNEKEVFLYEGIPHPVKCDKIRYYEDRHFTARLLPKTEVKTLTIRM",
          "count": 1
        }
      },
      {
        "proteinChain": {
          "sequence": "MLALAQGAWEWLATIPHLEALLLAAYVLYLLWIAGWIVLQKREPVATLSWVLSLAALPYLGLLIYYWLGPQKVKRQRLRRGRSRSGMESYSSVCPPDADCTELAKIAQSTTGLAPSSATEVHWLVDGAATYAAIIEAIRGARDHIHLEYYIFQPDHSGTAICAALMERARAGVKVRLLMDAIGSSAMTRRALRTLREAGVETAWFHPSQLLKPFKRPWLNLRTHRKVIVIDGRIGFTGGINVTDDENEQVRKQAYRDLHVRLQGHVVRSLQLVFLEDWLYATSQGRAAFHGQQLWPDDMPTRAQGTVDAQVLVSGPDSSWEAIHRLMVAAIHEAKHRVWLVTPYFVPGEAARMALTSAALGGLDVRLLVPRVSDSRLVTYAARSYFDELLEAGVRIYEYGPRMLHTKALLADDDVCIVGSANFDSRSFRLNFELSMLFRDQAVAAEMAGLIGTDLQQAQEVQFARHRPLWRSRLPEAFARLLSPLL",
          "count": 1
        }
      }
    ],
    "dialect": "alphafoldserver",
    "version": 1
  },
  {
    "name": "ORF2601_vs_ORF15_interactome",
    "modelSeeds": [],
    "sequences": [
      {
        "proteinChain": {
          "sequence": "MSKPKIIAIATLVAVLAGYCLSGYLTLLLLRLDTGLYGWDTYYRYFSALGLPQVAPYATKIKIAGVLGFGLPVLVWAIAVVLIVKPKARALHGDARFAGAADLSKHGLFKPSGNGIVVGKFNGKLVRLSGQQFVILAAPTRSGKGVGVVIPNLLEYQESVVVLDIKQENFDLTSGWRASQGHEVFLFNPFAEDRRTHRWNPLTYVSNDPAFRVSDLMSIAAMLYPDGSDDQKFWVSQARNAFMAFALYLFENWDEELSLGFPGGAGAPTLGGIYRLSSGDGTDLKKYLKSLSERRFLSSNAKSAFANLLSQADETFASIMGTLKEPLNAWINPVLDAATSADDFVLTDLRKKKMTIYIGIQPNKLAESRLIINLLFSQIINLNTRELPKSNPELKYQCLLLMDEFTSIGKVDIIATAVAYMAGYNIRLLPIIQSMAQLDATYGKDLSRTIITNHALQILYAPREQQDANDYSEMLGYTTIKKKNVTRGRETTHSVSEERRALMLPQELKAMGNEKEVFLYEGIPHPVKCDKIRYYEDRHFTARLLPKTEVKTLTIRM",
          "count": 1
        }
      },
      {
        "proteinChain": {
          "sequence": "MKAVTLVQQGIETELLTMKMIAMFSSLVLLGFVGKATANDIHFCDSCTQT",
          "count": 1
        }
      }
    ],
    "dialect": "alphafoldserver",
    "version": 1
  },
  {
    "name": "ORF2601_vs_ORF16_interactome",
    "modelSeeds": [],
    "sequences": [
      {
        "proteinChain": {
          "sequence": "MSKPKIIAIATLVAVLAGYCLSGYLTLLLLRLDTGLYGWDTYYRYFSALGLPQVAPYATKIKIAGVLGFGLPVLVWAIAVVLIVKPKARALHGDARFAGAADLSKHGLFKPSGNGIVVGKFNGKLVRLSGQQFVILAAPTRSGKGVGVVIPNLLEYQESVVVLDIKQENFDLTSGWRASQGHEVFLFNPFAEDRRTHRWNPLTYVSNDPAFRVSDLMSIAAMLYPDGSDDQKFWVSQARNAFMAFALYLFENWDEELSLGFPGGAGAPTLGGIYRLSSGDGTDLKKYLKSLSERRFLSSNAKSAFANLLSQADETFASIMGTLKEPLNAWINPVLDAATSADDFVLTDLRKKKMTIYIGIQPNKLAESRLIINLLFSQIINLNTRELPKSNPELKYQCLLLMDEFTSIGKVDIIATAVAYMAGYNIRLLPIIQSMAQLDATYGKDLSRTIITNHALQILYAPREQQDANDYSEMLGYTTIKKKNVTRGRETTHSVSEERRALMLPQELKAMGNEKEVFLYEGIPHPVKCDKIRYYEDRHFTARLLPKTEVKTLTIRM",
          "count": 1
        }
      },
      {
        "proteinChain": {
          "sequence": "VSQADADQFAIYSSVYRSYGNIGTLNVKIDLANGTVAPSSVSRMVEVASDESSAFASAFDVRREGATRQQVIQWLEKNDWQVPNTGENFIFFIQQVLSNAYKWRSSEDYSIRIDTTFNDKSRAIFAYDSAKRAIVYVEAYDSAGNLIGTSSSEPINVDYSSYESPGAASRPDYQRGIDWLTSSGAATISGGTVTVGSGTVLVGDVVQVK",
          "count": 1
        }
      }
    ],
    "dialect": "alphafoldserver",
    "version": 1
  },
  {
    "name": "ORF2601_vs_ORF17_interactome",
    "modelSeeds": [],
    "sequences": [
      {
        "proteinChain": {
          "sequence": "MSKPKIIAIATLVAVLAGYCLSGYLTLLLLRLDTGLYGWDTYYRYFSALGLPQVAPYATKIKIAGVLGFGLPVLVWAIAVVLIVKPKARALHGDARFAGAADLSKHGLFKPSGNGIVVGKFNGKLVRLSGQQFVILAAPTRSGKGVGVVIPNLLEYQESVVVLDIKQENFDLTSGWRASQGHEVFLFNPFAEDRRTHRWNPLTYVSNDPAFRVSDLMSIAAMLYPDGSDDQKFWVSQARNAFMAFALYLFENWDEELSLGFPGGAGAPTLGGIYRLSSGDGTDLKKYLKSLSERRFLSSNAKSAFANLLSQADETFASIMGTLKEPLNAWINPVLDAATSADDFVLTDLRKKKMTIYIGIQPNKLAESRLIINLLFSQIINLNTRELPKSNPELKYQCLLLMDEFTSIGKVDIIATAVAYMAGYNIRLLPIIQSMAQLDATYGKDLSRTIITNHALQILYAPREQQDANDYSEMLGYTTIKKKNVTRGRETTHSVSEERRALMLPQELKAMGNEKEVFLYEGIPHPVKCDKIRYYEDRHFTARLLPKTEVKTLTIRM",
          "count": 1
        }
      },
      {
        "proteinChain": {
          "sequence": "MSLAPRIVSNNTNGMQKNSFPSASAAAERDVRSSRTVIKGRGTTAYVPGRFSVTTAVEIDDGWGALDADGKTAMRPKTVVAEEIARSIISRNNSPDIGFSQSVNPYRGCEHGCVYCFARPSHAYLDLSPGLDFETRIFAKPNAAALLRAEIARPSYQCSPIALGINTDAYQPAERRLRISRQCLEVLAEARHPVSFVTKAALIERDIDVLAEMAQHNLVSVYFSVTTLDNRLAAKMEPRAAAPHARLRAMQALHAAGVPVGVLVAPVIPMINDKELERILDAAAAHGARSAGYVLLRLPHELTQLWREWLELHYPDRAKHVMSLVQQMRGGKDYDSRFGKRMVGEGPFAELIAQRFSIAYRRLGFGRLPRLDTTHFRPPRPDTPQLNLF",
          "count": 1
        }
      }
    ],
    "dialect": "alphafoldserver",
    "version": 1
  },
  {
    "name": "ORF2601_vs_ORF18_interactome",
    "modelSeeds": [],
    "sequences": [
      {
        "proteinChain": {
          "sequence": "MSKPKIIAIATLVAVLAGYCLSGYLTLLLLRLDTGLYGWDTYYRYFSALGLPQVAPYATKIKIAGVLGFGLPVLVWAIAVVLIVKPKARALHGDARFAGAADLSKHGLFKPSGNGIVVGKFNGKLVRLSGQQFVILAAPTRSGKGVGVVIPNLLEYQESVVVLDIKQENFDLTSGWRASQGHEVFLFNPFAEDRRTHRWNPLTYVSNDPAFRVSDLMSIAAMLYPDGSDDQKFWVSQARNAFMAFALYLFENWDEELSLGFPGGAGAPTLGGIYRLSSGDGTDLKKYLKSLSERRFLSSNAKSAFANLLSQADETFASIMGTLKEPLNAWINPVLDAATSADDFVLTDLRKKKMTIYIGIQPNKLAESRLIINLLFSQIINLNTRELPKSNPELKYQCLLLMDEFTSIGKVDIIATAVAYMAGYNIRLLPIIQSMAQLDATYGKDLSRTIITNHALQILYAPREQQDANDYSEMLGYTTIKKKNVTRGRETTHSVSEERRALMLPQELKAMGNEKEVFLYEGIPHPVKCDKIRYYEDRHFTARLLPKTEVKTLTIRM",
          "count": 1
        }
      },
      {
        "proteinChain": {
          "sequence": "MSQPDFIQITDNAIAHEDCVAIVQRMRQSQQLHPGRIGGGVFPDLKHSRDLRISGMAEWAEVENRLQQAVFEGVLTYLRQYPQALISPLMLQVTTADGRPHRLVAEDIVQMSDQALGDLARTCLRPGAINLQWYTADQGGYPYWHCELYPRDANADTLHRHLLWTLYLNDDFAQGETEFLFQQRKARPRTGSLLIAPTAFTHTHRGNRPVGGDKFIATSWILFQSAQALYGGE",
          "count": 1
        }
      }
    ],
    "dialect": "alphafoldserver",
    "version": 1
  },
  {
    "name": "ORF2601_vs_ORF19_interactome",
    "modelSeeds": [],
    "sequences": [
      {
        "proteinChain": {
          "sequence": "MSKPKIIAIATLVAVLAGYCLSGYLTLLLLRLDTGLYGWDTYYRYFSALGLPQVAPYATKIKIAGVLGFGLPVLVWAIAVVLIVKPKARALHGDARFAGAADLSKHGLFKPSGNGIVVGKFNGKLVRLSGQQFVILAAPTRSGKGVGVVIPNLLEYQESVVVLDIKQENFDLTSGWRASQGHEVFLFNPFAEDRRTHRWNPLTYVSNDPAFRVSDLMSIAAMLYPDGSDDQKFWVSQARNAFMAFALYLFENWDEELSLGFPGGAGAPTLGGIYRLSSGDGTDLKKYLKSLSERRFLSSNAKSAFANLLSQADETFASIMGTLKEPLNAWINPVLDAATSADDFVLTDLRKKKMTIYIGIQPNKLAESRLIINLLFSQIINLNTRELPKSNPELKYQCLLLMDEFTSIGKVDIIATAVAYMAGYNIRLLPIIQSMAQLDATYGKDLSRTIITNHALQILYAPREQQDANDYSEMLGYTTIKKKNVTRGRETTHSVSEERRALMLPQELKAMGNEKEVFLYEGIPHPVKCDKIRYYEDRHFTARLLPKTEVKTLTIRM",
          "count": 1
        }
      },
      {
        "proteinChain": {
          "sequence": "MSTASTLSRATLLAVGIAGVLAVGQAHGAAFQLKENSAKGLGRAFAGSGSAPDDASIIATNPAGMRQLDGRLFQADVSAISFSAKFQPDTAAYANGAPVSGGNGGDAGMIAPVPAMYFHVPFGENDNMHLGTSLTVPFGFKTEYDRDWVGRYHGTKTELQAIDFNVAFSYDVNPYVSFGASVFAERLDIDLANAVDFGSVLAARRVPGFAPGSADGYSRIKGDSTEVGFTLGGLFSIDENTHIGFSYRSQVEHKITDGTADFTVPGSAAAVLSVAAPGTFVDTKGRATVKLPASATASFTHNVNEQWSIMADVTRTAWSKFDQVTVDFASNQPDSVLDFSYRDTTFASIGADYRLSDTVTLRGGLAYDQTPTTAEHRDVRVPDASRKWVSLGMSWRPSAQTEYNFGYTHLFTSDPTSDTRSATGDRLAGSYDVKGDVLAASINYKF",
          "count": 1
        }
      }
    ],
    "dialect": "alphafoldserver",
    "version": 1
  },
  {
    "name": "ORF2601_vs_ORF20_interactome",
    "modelSeeds": [],
    "sequences": [
      {
        "proteinChain": {
          "sequence": "MSKPKIIAIATLVAVLAGYCLSGYLTLLLLRLDTGLYGWDTYYRYFSALGLPQVAPYATKIKIAGVLGFGLPVLVWAIAVVLIVKPKARALHGDARFAGAADLSKHGLFKPSGNGIVVGKFNGKLVRLSGQQFVILAAPTRSGKGVGVVIPNLLEYQESVVVLDIKQENFDLTSGWRASQGHEVFLFNPFAEDRRTHRWNPLTYVSNDPAFRVSDLMSIAAMLYPDGSDDQKFWVSQARNAFMAFALYLFENWDEELSLGFPGGAGAPTLGGIYRLSSGDGTDLKKYLKSLSERRFLSSNAKSAFANLLSQADETFASIMGTLKEPLNAWINPVLDAATSADDFVLTDLRKKKMTIYIGIQPNKLAESRLIINLLFSQIINLNTRELPKSNPELKYQCLLLMDEFTSIGKVDIIATAVAYMAGYNIRLLPIIQSMAQLDATYGKDLSRTIITNHALQILYAPREQQDANDYSEMLGYTTIKKKNVTRGRETTHSVSEERRALMLPQELKAMGNEKEVFLYEGIPHPVKCDKIRYYEDRHFTARLLPKTEVKTLTIRM",
          "count": 1
        }
      },
      {
        "proteinChain": {
          "sequence": "MFVSLPSRKKPTPRWAVPLLFATVWLAYLWSISRPGEARNTLWLDWGALSSGVSNLGDWWATLRDGSVLRLFTALFLHADWSHLLGNLVFLLIFGLPAERILGPWRLLLLFLVGGAASNLAAIFAIGTPDRVIIGASGAVSALIGTYLALFPGAKLGVVLPLGVFLEFIRVPAPLLIGAWALLQVVFAYIGPAFGMVAWSAHIAGFVFGIVYGLYVRAAIARRLRKRHGF",
          "count": 1
        }
      }
    ],
    "dialect": "alphafoldserver",
    "version": 1
  },
  {
    "name": "ORF2601_vs_ORF21_interactome",
    "modelSeeds": [],
    "sequences": [
      {
        "proteinChain": {
          "sequence": "MSKPKIIAIATLVAVLAGYCLSGYLTLLLLRLDTGLYGWDTYYRYFSALGLPQVAPYATKIKIAGVLGFGLPVLVWAIAVVLIVKPKARALHGDARFAGAADLSKHGLFKPSGNGIVVGKFNGKLVRLSGQQFVILAAPTRSGKGVGVVIPNLLEYQESVVVLDIKQENFDLTSGWRASQGHEVFLFNPFAEDRRTHRWNPLTYVSNDPAFRVSDLMSIAAMLYPDGSDDQKFWVSQARNAFMAFALYLFENWDEELSLGFPGGAGAPTLGGIYRLSSGDGTDLKKYLKSLSERRFLSSNAKSAFANLLSQADETFASIMGTLKEPLNAWINPVLDAATSADDFVLTDLRKKKMTIYIGIQPNKLAESRLIINLLFSQIINLNTRELPKSNPELKYQCLLLMDEFTSIGKVDIIATAVAYMAGYNIRLLPIIQSMAQLDATYGKDLSRTIITNHALQILYAPREQQDANDYSEMLGYTTIKKKNVTRGRETTHSVSEERRALMLPQELKAMGNEKEVFLYEGIPHPVKCDKIRYYEDRHFTARLLPKTEVKTLTIRM",
          "count": 1
        }
      },
      {
        "proteinChain": {
          "sequence": "MSLSRRAPIIVGMSKSLYKVTFLNHGKVYELYAREVTGSHLWGFNQIGELVFDVHDGLVVDPTEERLREEFGNTRTLHLPMQSIVRIEEVEKKGQSVIRDATTGDKVVTPFPSPIKPR",
          "count": 1
        }
      }
    ],
    "dialect": "alphafoldserver",
    "version": 1
  },
  {
    "name": "ORF2601_vs_ORF22_interactome",
    "modelSeeds": [],
    "sequences": [
      {
        "proteinChain": {
          "sequence": "MSKPKIIAIATLVAVLAGYCLSGYLTLLLLRLDTGLYGWDTYYRYFSALGLPQVAPYATKIKIAGVLGFGLPVLVWAIAVVLIVKPKARALHGDARFAGAADLSKHGLFKPSGNGIVVGKFNGKLVRLSGQQFVILAAPTRSGKGVGVVIPNLLEYQESVVVLDIKQENFDLTSGWRASQGHEVFLFNPFAEDRRTHRWNPLTYVSNDPAFRVSDLMSIAAMLYPDGSDDQKFWVSQARNAFMAFALYLFENWDEELSLGFPGGAGAPTLGGIYRLSSGDGTDLKKYLKSLSERRFLSSNAKSAFANLLSQADETFASIMGTLKEPLNAWINPVLDAATSADDFVLTDLRKKKMTIYIGIQPNKLAESRLIINLLFSQIINLNTRELPKSNPELKYQCLLLMDEFTSIGKVDIIATAVAYMAGYNIRLLPIIQSMAQLDATYGKDLSRTIITNHALQILYAPREQQDANDYSEMLGYTTIKKKNVTRGRETTHSVSEERRALMLPQELKAMGNEKEVFLYEGIPHPVKCDKIRYYEDRHFTARLLPKTEVKTLTIRM",
          "count": 1
        }
      },
      {
        "proteinChain": {
          "sequence": "MRIVVPDDYQGAVAQLPCLQQLQDHQVQVLGALDAELDARAACLADADALVLIRERTRVDAALLQRLPRLKLISQTGRVGAHVDVAACTALGVAVAEGVGSPVAPAELTWALILSASRRLTDYQHALQQGRWQALGDPGLGRVLHGRTLGIWSYGRIGQRVAGFGRAFGMQVVVWGGEASCAQAARDGFAVAGSREDLFERSDVLSLHRRLTAQTRHDVTAQDLARMRADALLVNTSRAELIAPGALLAALDAGRPAQAALDVFEHEPVLDPRDPLLRHARVLATPHLGYVERDSYALYFDAAFDNVLAFAAGTPRNLVNPEVLATTQRV",
          "count": 1
        }
      }
    ],
    "dialect": "alphafoldserver",
    "version": 1
  },
  {
    "name": "ORF2601_vs_ORF23_interactome",
    "modelSeeds": [],
    "sequences": [
      {
        "proteinChain": {
          "sequence": "MSKPKIIAIATLVAVLAGYCLSGYLTLLLLRLDTGLYGWDTYYRYFSALGLPQVAPYATKIKIAGVLGFGLPVLVWAIAVVLIVKPKARALHGDARFAGAADLSKHGLFKPSGNGIVVGKFNGKLVRLSGQQFVILAAPTRSGKGVGVVIPNLLEYQESVVVLDIKQENFDLTSGWRASQGHEVFLFNPFAEDRRTHRWNPLTYVSNDPAFRVSDLMSIAAMLYPDGSDDQKFWVSQARNAFMAFALYLFENWDEELSLGFPGGAGAPTLGGIYRLSSGDGTDLKKYLKSLSERRFLSSNAKSAFANLLSQADETFASIMGTLKEPLNAWINPVLDAATSADDFVLTDLRKKKMTIYIGIQPNKLAESRLIINLLFSQIINLNTRELPKSNPELKYQCLLLMDEFTSIGKVDIIATAVAYMAGYNIRLLPIIQSMAQLDATYGKDLSRTIITNHALQILYAPREQQDANDYSEMLGYTTIKKKNVTRGRETTHSVSEERRALMLPQELKAMGNEKEVFLYEGIPHPVKCDKIRYYEDRHFTARLLPKTEVKTLTIRM",
          "count": 1
        }
      },
      {
        "proteinChain": {
          "sequence": "MRVAVLSVALSLALFASPGWAQKAGPAAAQASADDPEANEAAVSKVPLDEIRRFVAVYNAVKQAYVDPVEDKKLMHAAVRGLLSDLDPHSTYFDKEDAEAFDEQATGAYDGIGVELLQQQDNTLKVIAPIDDTPAARAGIRAGDVIVAIDGKPIDASKAMEPLRGESGSKVVLTIMRDKMPKPFDVTLQRETIRVASVRSKLLEPGFGYIRISTFQADTGADFQKNLKQLQAGGKLRGLVLDLRSNPGGLLTSAVQVADDLLDKGNIVSTRGRISISDAKFDATPGDLLNGAPVVVLVDAGSASASEVLAGALRDNKRARIIGSRTFGKGSVQTVLPLDNGDSVKLTTARYYTPSGKSIQASGIVPDVLLTPEPQPGDADVPASLTDYSEATLPGHLRGDDEGEEGYSAGDVLPGDGPITEALAELKQPGAAAKAQAARKAKAQAAQKAKAANKTGAEPKPAAARPATTDKPRSAEPAGKAKPATTPPAPAEPVQPTTPTDKPAEPVN",
          "count": 1
        }
      }
    ],
    "dialect": "alphafoldserver",
    "version": 1
  },
  {
    "name": "ORF2601_vs_ORF24_interactome",
    "modelSeeds": [],
    "sequences": [
      {
        "proteinChain": {
          "sequence": "MSKPKIIAIATLVAVLAGYCLSGYLTLLLLRLDTGLYGWDTYYRYFSALGLPQVAPYATKIKIAGVLGFGLPVLVWAIAVVLIVKPKARALHGDARFAGAADLSKHGLFKPSGNGIVVGKFNGKLVRLSGQQFVILAAPTRSGKGVGVVIPNLLEYQESVVVLDIKQENFDLTSGWRASQGHEVFLFNPFAEDRRTHRWNPLTYVSNDPAFRVSDLMSIAAMLYPDGSDDQKFWVSQARNAFMAFALYLFENWDEELSLGFPGGAGAPTLGGIYRLSSGDGTDLKKYLKSLSERRFLSSNAKSAFANLLSQADETFASIMGTLKEPLNAWINPVLDAATSADDFVLTDLRKKKMTIYIGIQPNKLAESRLIINLLFSQIINLNTRELPKSNPELKYQCLLLMDEFTSIGKVDIIATAVAYMAGYNIRLLPIIQSMAQLDATYGKDLSRTIITNHALQILYAPREQQDANDYSEMLGYTTIKKKNVTRGRETTHSVSEERRALMLPQELKAMGNEKEVFLYEGIPHPVKCDKIRYYEDRHFTARLLPKTEVKTLTIRM",
          "count": 1
        }
      },
      {
        "proteinChain": {
          "sequence": "MWLAVGVLACTLLGSMGASAQSQRETERKLQQLRDELKTISADRRELEGKRGTAAQQLRQADEKVAKTARALSETEAAMRAQEQHLSTLQQERAQLQRGLQNQRAQLAALLRAADQVGRNAPLKVLLSQDTVGDATRMLADHRYVQNARAQRIHALTTQLDALATVEQDIATRRQALDAARAQQKAQAATLQKDRSQQAATVAQLDDRYKQRAEREKAIGQDAKALEQLLANLRAAAAKAEAERRAAARRAAAEAAAQAKRSKTERSDRPGKTPSKVVANAPAPKVGGLSWPVAGNLLARFNATLPDGHTSKGVLIGAPKGTTVTAVADGTVVFSDWMTGYGMILIVDHGNGYMSLYAHNDTLLRDAGATIKRGDAVAKVGSSGGQGVPALYFELRRNGQPVDPSSWLQRR",
          "count": 1
        }
      }
    ],
    "dialect": "alphafoldserver",
    "version": 1
  },
  {
    "name": "ORF2601_vs_ORF25_interactome",
    "modelSeeds": [],
    "sequences": [
      {
        "proteinChain": {
          "sequence": "MSKPKIIAIATLVAVLAGYCLSGYLTLLLLRLDTGLYGWDTYYRYFSALGLPQVAPYATKIKIAGVLGFGLPVLVWAIAVVLIVKPKARALHGDARFAGAADLSKHGLFKPSGNGIVVGKFNGKLVRLSGQQFVILAAPTRSGKGVGVVIPNLLEYQESVVVLDIKQENFDLTSGWRASQGHEVFLFNPFAEDRRTHRWNPLTYVSNDPAFRVSDLMSIAAMLYPDGSDDQKFWVSQARNAFMAFALYLFENWDEELSLGFPGGAGAPTLGGIYRLSSGDGTDLKKYLKSLSERRFLSSNAKSAFANLLSQADETFASIMGTLKEPLNAWINPVLDAATSADDFVLTDLRKKKMTIYIGIQPNKLAESRLIINLLFSQIINLNTRELPKSNPELKYQCLLLMDEFTSIGKVDIIATAVAYMAGYNIRLLPIIQSMAQLDATYGKDLSRTIITNHALQILYAPREQQDANDYSEMLGYTTIKKKNVTRGRETTHSVSEERRALMLPQELKAMGNEKEVFLYEGIPHPVKCDKIRYYEDRHFTARLLPKTEVKTLTIRM",
          "count": 1
        }
      },
      {
        "proteinChain": {
          "sequence": "MKPQILLLALSLACTSAWADEDVSKVNGKISADAGKTYGALETVNGSIEIGAGAQTKNVETVNGGIRIGDNARTGGVETVNGSITLGQKVTVSGGLETVNGSILAERGSQISGGVETVNGSIGLVGTELGKGIETVNGDITVGVGSHVRGGIEVSKPSFGFSFQPSRKPRVVIGPDAVVDGPLHFEREVNLYVHRSAKIGAVSGATARSFDSDVAPKD",
          "count": 1
        }
      }
    ],
    "dialect": "alphafoldserver",
    "version": 1
  },
  {
    "name": "ORF2601_vs_ORF26_interactome",
    "modelSeeds": [],
    "sequences": [
      {
        "proteinChain": {
          "sequence": "MSKPKIIAIATLVAVLAGYCLSGYLTLLLLRLDTGLYGWDTYYRYFSALGLPQVAPYATKIKIAGVLGFGLPVLVWAIAVVLIVKPKARALHGDARFAGAADLSKHGLFKPSGNGIVVGKFNGKLVRLSGQQFVILAAPTRSGKGVGVVIPNLLEYQESVVVLDIKQENFDLTSGWRASQGHEVFLFNPFAEDRRTHRWNPLTYVSNDPAFRVSDLMSIAAMLYPDGSDDQKFWVSQARNAFMAFALYLFENWDEELSLGFPGGAGAPTLGGIYRLSSGDGTDLKKYLKSLSERRFLSSNAKSAFANLLSQADETFASIMGTLKEPLNAWINPVLDAATSADDFVLTDLRKKKMTIYIGIQPNKLAESRLIINLLFSQIINLNTRELPKSNPELKYQCLLLMDEFTSIGKVDIIATAVAYMAGYNIRLLPIIQSMAQLDATYGKDLSRTIITNHALQILYAPREQQDANDYSEMLGYTTIKKKNVTRGRETTHSVSEERRALMLPQELKAMGNEKEVFLYEGIPHPVKCDKIRYYEDRHFTARLLPKTEVKTLTIRM",
          "count": 1
        }
      },
      {
        "proteinChain": {
          "sequence": "MPRKILLCLAATLALAGCKREPADAPSAPAAQTPTDSAPSAPVSRHTFSPDMTTGDFAELVKTLASDDFEGRGPGTPGEEKTVTYIRDQMQRIGLQPGNGDSWFQEVPMVETTADASTAPSLRSGEQTRTLAFGTDIVVGTRTGQAEVKLDNSELVFVGYGVDAPEQQWNDYAGQEWKGKTVVMFVNDPGFHTDDAKLFDGKRMTYYGRWTYKFEEAARKGAAAALIVHDTPGASYGWDVVKNSWSGPQYDLPAKDDPDPRLPVQGWISAETARQLFANAGLDLTQAYKDASKRGFKPVPLKASWSVDLKSTIAAKTSRNVVGVLPGTSHADEAVLYMAHWDHLGKHPGERGDNIYNGAVDNATGVAGILEIADAFAHQDPKPTRSVVFLAVTLEESGLLGSKYYVANPSFPLDKIAAVINLDAMSVAGRARDVTVVGMGSSELEDILKPIAAMQGRTLHAEATPQSGSYFRSDHFNFAKAGVPALYADGGEDLREGGTAAGRAAAEDYGRHRYHAPGDEYDAATWKLDGTIEDLQVVYGVGKEVAAGERWPNWYPGNPFKAARDRMMAGRPGTSAASAQPADATSRATQTNMAKPPR",
          "count": 1
        }
      }
    ],
    "dialect": "alphafoldserver",
    "version": 1
  },
  {
    "name": "ORF2601_vs_ORF27_interactome",
    "modelSeeds": [],
    "sequences": [
      {
        "proteinChain": {
          "sequence": "MSKPKIIAIATLVAVLAGYCLSGYLTLLLLRLDTGLYGWDTYYRYFSALGLPQVAPYATKIKIAGVLGFGLPVLVWAIAVVLIVKPKARALHGDARFAGAADLSKHGLFKPSGNGIVVGKFNGKLVRLSGQQFVILAAPTRSGKGVGVVIPNLLEYQESVVVLDIKQENFDLTSGWRASQGHEVFLFNPFAEDRRTHRWNPLTYVSNDPAFRVSDLMSIAAMLYPDGSDDQKFWVSQARNAFMAFALYLFENWDEELSLGFPGGAGAPTLGGIYRLSSGDGTDLKKYLKSLSERRFLSSNAKSAFANLLSQADETFASIMGTLKEPLNAWINPVLDAATSADDFVLTDLRKKKMTIYIGIQPNKLAESRLIINLLFSQIINLNTRELPKSNPELKYQCLLLMDEFTSIGKVDIIATAVAYMAGYNIRLLPIIQSMAQLDATYGKDLSRTIITNHALQILYAPREQQDANDYSEMLGYTTIKKKNVTRGRETTHSVSEERRALMLPQELKAMGNEKEVFLYEGIPHPVKCDKIRYYEDRHFTARLLPKTEVKTLTIRM",
          "count": 1
        }
      },
      {
        "proteinChain": {
          "sequence": "MTQRLMKTALIGVLALVSQGALAQAADKPAKALTSGEVTSMLTAKGYTKVHDLKFEHGVWTADARSGDGKDVDVHIDPVTGRVYGDQTTSKLSEADVRASLSTGGYADVHDLKFNDGLWKADAKRNGQKVELHVDPEDGHVVSVEND",
          "count": 1
        }
      }
    ],
    "dialect": "alphafoldserver",
    "version": 1
  },
  {
    "name": "ORF2601_vs_ORF28_interactome",
    "modelSeeds": [],
    "sequences": [
      {
        "proteinChain": {
          "sequence": "MSKPKIIAIATLVAVLAGYCLSGYLTLLLLRLDTGLYGWDTYYRYFSALGLPQVAPYATKIKIAGVLGFGLPVLVWAIAVVLIVKPKARALHGDARFAGAADLSKHGLFKPSGNGIVVGKFNGKLVRLSGQQFVILAAPTRSGKGVGVVIPNLLEYQESVVVLDIKQENFDLTSGWRASQGHEVFLFNPFAEDRRTHRWNPLTYVSNDPAFRVSDLMSIAAMLYPDGSDDQKFWVSQARNAFMAFALYLFENWDEELSLGFPGGAGAPTLGGIYRLSSGDGTDLKKYLKSLSERRFLSSNAKSAFANLLSQADETFASIMGTLKEPLNAWINPVLDAATSADDFVLTDLRKKKMTIYIGIQPNKLAESRLIINLLFSQIINLNTRELPKSNPELKYQCLLLMDEFTSIGKVDIIATAVAYMAGYNIRLLPIIQSMAQLDATYGKDLSRTIITNHALQILYAPREQQDANDYSEMLGYTTIKKKNVTRGRETTHSVSEERRALMLPQELKAMGNEKEVFLYEGIPHPVKCDKIRYYEDRHFTARLLPKTEVKTLTIRM",
          "count": 1
        }
      },
      {
        "proteinChain": {
          "sequence": "MSAVCFSLRALLRSTLLFIVFGSLPLAHAQTRALTYAGVNLSGAEFASSKKPGVLNKDYMYAAASDYTYFAGVGMNTIRLPILWERLQPTASGELDPAQLALLQQAVARAKAAGMYLVIDIHNYAKYYGYKIGSPEVPVATFTDLWRRLALAFNSDNAVMFGLMNEPNNISASDWAGAAQAAIDAIRRTGANNLILVPGELWTGAHSWYSTTNDGYSNATALTSIYDPLDRYAFEVHQYLDADSSGTSSTCVSSTIGAERLRNFTQWLRTNRKRGFLAEFGTANNAVCNQALQGMLAYMETNADVWLGWTWWAAGSWWNLSYAYSVHPNKDGTDKPQMAILSPQATLATRAPVAAAAARTSAASTSATSTSVARTAR",
          "count": 1
        }
      }
    ],
    "dialect": "alphafoldserver",
    "version": 1
  },
  {
    "name": "ORF2601_vs_ORF29_interactome",
    "modelSeeds": [],
    "sequences": [
      {
        "proteinChain": {
          "sequence": "MSKPKIIAIATLVAVLAGYCLSGYLTLLLLRLDTGLYGWDTYYRYFSALGLPQVAPYATKIKIAGVLGFGLPVLVWAIAVVLIVKPKARALHGDARFAGAADLSKHGLFKPSGNGIVVGKFNGKLVRLSGQQFVILAAPTRSGKGVGVVIPNLLEYQESVVVLDIKQENFDLTSGWRASQGHEVFLFNPFAEDRRTHRWNPLTYVSNDPAFRVSDLMSIAAMLYPDGSDDQKFWVSQARNAFMAFALYLFENWDEELSLGFPGGAGAPTLGGIYRLSSGDGTDLKKYLKSLSERRFLSSNAKSAFANLLSQADETFASIMGTLKEPLNAWINPVLDAATSADDFVLTDLRKKKMTIYIGIQPNKLAESRLIINLLFSQIINLNTRELPKSNPELKYQCLLLMDEFTSIGKVDIIATAVAYMAGYNIRLLPIIQSMAQLDATYGKDLSRTIITNHALQILYAPREQQDANDYSEMLGYTTIKKKNVTRGRETTHSVSEERRALMLPQELKAMGNEKEVFLYEGIPHPVKCDKIRYYEDRHFTARLLPKTEVKTLTIRM",
          "count": 1
        }
      },
      {
        "proteinChain": {
          "sequence": "MKSLTTHTRRLRCRALSFLLLAAMPLAQAQSATGLKYAGVNLSGAEIKSSQKPGVLNIDYRYPAADEYAYFAGKHMNTVRLPILWERLQPRAGGELDPAQLALIRQAVANAKAAKMYVIVDVHNYAKYYGHTIGSTKVPISTFNDLWRRLAIAFKSDNAVIFGLMNEPYDIDPQAWATAAQASIDTIRKTGATNLILVPGALWTGAHSWYSTVAGQSNAVAMASIRDPLNRYAIEAHQYLDADSSGTSGGCVSATVGVERLRSFTEWLRLNKKRGFLAEFGTGNTVTCNLALNGMLGYMESNSDVWMGWSWWAAGAWWSGAYPFNVQPDAQGRDKPQMSILSPRARRITD",
          "count": 1
        }
      }
    ],
    "dialect": "alphafoldserver",
    "version": 1
  },
  {
    "name": "ORF2601_vs_ORF30_interactome",
    "modelSeeds": [],
    "sequences": [
      {
        "proteinChain": {
          "sequence": "MSKPKIIAIATLVAVLAGYCLSGYLTLLLLRLDTGLYGWDTYYRYFSALGLPQVAPYATKIKIAGVLGFGLPVLVWAIAVVLIVKPKARALHGDARFAGAADLSKHGLFKPSGNGIVVGKFNGKLVRLSGQQFVILAAPTRSGKGVGVVIPNLLEYQESVVVLDIKQENFDLTSGWRASQGHEVFLFNPFAEDRRTHRWNPLTYVSNDPAFRVSDLMSIAAMLYPDGSDDQKFWVSQARNAFMAFALYLFENWDEELSLGFPGGAGAPTLGGIYRLSSGDGTDLKKYLKSLSERRFLSSNAKSAFANLLSQADETFASIMGTLKEPLNAWINPVLDAATSADDFVLTDLRKKKMTIYIGIQPNKLAESRLIINLLFSQIINLNTRELPKSNPELKYQCLLLMDEFTSIGKVDIIATAVAYMAGYNIRLLPIIQSMAQLDATYGKDLSRTIITNHALQILYAPREQQDANDYSEMLGYTTIKKKNVTRGRETTHSVSEERRALMLPQELKAMGNEKEVFLYEGIPHPVKCDKIRYYEDRHFTARLLPKTEVKTLTIRM",
          "count": 1
        }
      },
      {
        "proteinChain": {
          "sequence": "MFRTPPYFPRLRIAALALTLLAAGPLAQAKEPPGPRRETAGLKYVGVNLSGAEFNSRKKPGTLFKDYTYPAASDFSYFAGKGMNTIRLPFLWERVQPELNGPLDQAQLGLIKKSLEAAKANKQYLILDLHNYATYSGKRIGTSDVPAGALADLWRRLALEFKDDKAVIFGLMNEPNGISAPDWANAAQGTITAIRKTGAKNLILVPGTAYTGAHSWRSTSYGVSNAKALEILKDPGNNLAFEAHQYLDKDYSGTKPVCTSDSVGQEKLQGFTSWLRENKQKGFLGEFATANNPVCDKALEGMLTYMEKNSDVWLGWTWWAAGAWWKPDYPFTVQPGKDGSDKPQMAILSKYARRAGK",
          "count": 1
        }
      }
    ],
    "dialect": "alphafoldserver",
    "version": 1
  },
  {
    "name": "ORF2601_vs_ORF31_interactome",
    "modelSeeds": [],
    "sequences": [
      {
        "proteinChain": {
          "sequence": "MSKPKIIAIATLVAVLAGYCLSGYLTLLLLRLDTGLYGWDTYYRYFSALGLPQVAPYATKIKIAGVLGFGLPVLVWAIAVVLIVKPKARALHGDARFAGAADLSKHGLFKPSGNGIVVGKFNGKLVRLSGQQFVILAAPTRSGKGVGVVIPNLLEYQESVVVLDIKQENFDLTSGWRASQGHEVFLFNPFAEDRRTHRWNPLTYVSNDPAFRVSDLMSIAAMLYPDGSDDQKFWVSQARNAFMAFALYLFENWDEELSLGFPGGAGAPTLGGIYRLSSGDGTDLKKYLKSLSERRFLSSNAKSAFANLLSQADETFASIMGTLKEPLNAWINPVLDAATSADDFVLTDLRKKKMTIYIGIQPNKLAESRLIINLLFSQIINLNTRELPKSNPELKYQCLLLMDEFTSIGKVDIIATAVAYMAGYNIRLLPIIQSMAQLDATYGKDLSRTIITNHALQILYAPREQQDANDYSEMLGYTTIKKKNVTRGRETTHSVSEERRALMLPQELKAMGNEKEVFLYEGIPHPVKCDKIRYYEDRHFTARLLPKTEVKTLTIRM",
          "count": 1
        }
      },
      {
        "proteinChain": {
          "sequence": "MSTAHAYAAQAADQPLAPFVFERRAPGPNDVQIDIAYCGVCHSDLHTARNEWHNTLYPSVPGHEIVGRVTAVGNAVTGFKVGDLAGVGCMVDSCRSCASCQEGEEQYCEAGFTGTYNGPMFGGGENTYGGYSDHIVVDQKYVLRITHSDNLAAVAPLLCAGITTYSPLAHWKVGPGQKVGVVGLGGLGHMAVKIAKAMGATVVLFTTSESKRADALRLGASEVVISKDEAQMAAQYNTLDFILNTVAAPHNLDPFLNALKRDGAIVLVGVPEQSHPSPAVFNLVMKRRTLAGSLIGGIRQTQEMLDFCAKHNIVSDIETIRADQINEAYERMLKSDVKYRFVIDMATLDQAA",
          "count": 1
        }
      }
    ],
    "dialect": "alphafoldserver",
    "version": 1
  },
  {
    "name": "ORF2601_vs_ORF32_interactome",
    "modelSeeds": [],
    "sequences": [
      {
        "proteinChain": {
          "sequence": "MSKPKIIAIATLVAVLAGYCLSGYLTLLLLRLDTGLYGWDTYYRYFSALGLPQVAPYATKIKIAGVLGFGLPVLVWAIAVVLIVKPKARALHGDARFAGAADLSKHGLFKPSGNGIVVGKFNGKLVRLSGQQFVILAAPTRSGKGVGVVIPNLLEYQESVVVLDIKQENFDLTSGWRASQGHEVFLFNPFAEDRRTHRWNPLTYVSNDPAFRVSDLMSIAAMLYPDGSDDQKFWVSQARNAFMAFALYLFENWDEELSLGFPGGAGAPTLGGIYRLSSGDGTDLKKYLKSLSERRFLSSNAKSAFANLLSQADETFASIMGTLKEPLNAWINPVLDAATSADDFVLTDLRKKKMTIYIGIQPNKLAESRLIINLLFSQIINLNTRELPKSNPELKYQCLLLMDEFTSIGKVDIIATAVAYMAGYNIRLLPIIQSMAQLDATYGKDLSRTIITNHALQILYAPREQQDANDYSEMLGYTTIKKKNVTRGRETTHSVSEERRALMLPQELKAMGNEKEVFLYEGIPHPVKCDKIRYYEDRHFTARLLPKTEVKTLTIRM",
          "count": 1
        }
      },
      {
        "proteinChain": {
          "sequence": "MSRKQAFQFLDLPRTMPTRIPVELRTSGDWGELYGRFDKADAQYQAGRCLDCGNPYCSWKCPVHNAIPQWLQLVQEDRIIEAAALCHSTNPLPEVCGRVCPQDRLCEGSCTLEEFGAVTIGAVEKYIVDTAFKMGWRPDLGNVQASGHRVAVIGAGPAGLACADRLARAGIEAVVYDRYEQIGGLLQFGIPSFKLDKSVIGKRREILEGMGVQFRLGVEVGRDVSIEQLLGEYDAVFLGTGAYRYTDGGLPGQDLKNVLPALPFLVQNSRIVSGNDPHGRPIAGWEDQLALPDLTGKRVVVLGGGDTGMDCVRSAIRLGAAKVTCAYRRDEASMPGSAREVANAREEGVRFLFNRQPLSIESGADDEAIGVTVVETKLGEPDASGRRNAVPVEGSESLLEADVVIIAFGFSPTLPDWLASQGVDAGSNGRIVAPSDGNGRLPYQTTNPRLFAGGDCVRGADLVVTAVAEGRDAAGSIVQLLGVKAQVKEPAAA",
          "count": 1
        }
      }
    ],
    "dialect": "alphafoldserver",
    "version": 1
  },
  {
    "name": "ORF2601_vs_ORF33_interactome",
    "modelSeeds": [],
    "sequences": [
      {
        "proteinChain": {
          "sequence": "MSKPKIIAIATLVAVLAGYCLSGYLTLLLLRLDTGLYGWDTYYRYFSALGLPQVAPYATKIKIAGVLGFGLPVLVWAIAVVLIVKPKARALHGDARFAGAADLSKHGLFKPSGNGIVVGKFNGKLVRLSGQQFVILAAPTRSGKGVGVVIPNLLEYQESVVVLDIKQENFDLTSGWRASQGHEVFLFNPFAEDRRTHRWNPLTYVSNDPAFRVSDLMSIAAMLYPDGSDDQKFWVSQARNAFMAFALYLFENWDEELSLGFPGGAGAPTLGGIYRLSSGDGTDLKKYLKSLSERRFLSSNAKSAFANLLSQADETFASIMGTLKEPLNAWINPVLDAATSADDFVLTDLRKKKMTIYIGIQPNKLAESRLIINLLFSQIINLNTRELPKSNPELKYQCLLLMDEFTSIGKVDIIATAVAYMAGYNIRLLPIIQSMAQLDATYGKDLSRTIITNHALQILYAPREQQDANDYSEMLGYTTIKKKNVTRGRETTHSVSEERRALMLPQELKAMGNEKEVFLYEGIPHPVKCDKIRYYEDRHFTARLLPKTEVKTLTIRM",
          "count": 1
        }
      },
      {
        "proteinChain": {
          "sequence": "MAPRTRQGLNDDGLYNSVRDERDACGFGMVAQLDDQPSRALVDTAIAALSRMTHRGGVAADGLTGDGCGLLIRKPDAFLRGLARDAGITLGTRYAAGVVFLPLDEADAARCRAELEAQLHNAGVHFRGWRVVPTDDSVCGQLARDTLPRMEQVFVDAGAEQTEDGFTLALFLARRRAEQALHAVEHFYVTTLSPNGISYKGMVLPDKLSTFYPDLQRSDLSSSAIVFHQRFSTNTLPRWPLAHPFRLLAHNGEINTIEGNRRWAQARSKVWQTPRFDIAQFDPVISMHGSDSQSLDNMLELLIAGGMDLLQALRILVPPATQSLEFKDADLAAFYEFYGLNTEPWDGPAGIVACDSRYAACMLDRNGLRPARWMLTSDRHFLVASEAGVWELPAERITRKGKLGPGEMMAIDLKRGDLLDSDAIDRINRARAPYKQWLQQGVTYLQTELIDPSLVEEPFSEQTLRSYHKLFQLSTEEVEQVLRPLAETEQEATGSMGDDTPMAVLSRQTRPLYDYFRQAFAQVTNPPIDPLREGIAMSLTTQLGRETNIFHAGAETVNHVILNSPVLSQRKLRQLLKMEQYVERNRLIDLSYSLEEGLKAGLERICQEVEAAARAGAVMLLLSDRYPVPDRPMAHALLATGAVHHHLCKVGLRCDVNLIIETGTARDPHHMACLLGVGATAVYPYLAYQTLFDLGRRGILQLSKGGEQSQIGRRYRKGIYKGLSKIISKMGICTIASYRGAQLFEIVGLDPDVVDLCFADTPARIGGVDLARLDTEARELTVRAWNDQLKPEVGGLLKYVHGGEYHMYNPDVVMTLQRATRTGDAGDWQKYVDAVHARPASTLRDLVQLKRADTPTPLDDVAPAEDVLRRFDSAAISLGALSPEAHEALAIAMNRLGGRSNSGEGGEDPARYGTEKRSKIKQVASGRFGVTPEYLVNAEVLQIKVAQGAKPGEGGQLPGHKVNELIARLRYAKPGIGLISPPPHHDIYSIEDLAQLIYDLKQVNPTALVSVKLVAHAGVGTIAAGVVKAGADLITVSGHDGGTGASPVSSIRYAGVPWELGVAESHQALVANDLRERTILQTDGGLKTGLDVVKAALLGADSFGFGTAPMIVLGCKYLRICHLNNCATGVATQDERLRAGYFTGLPERVEHFFRLLAEEVRQWLSYLGVRSLDEIVGRTDLLEQLDISPRPGVKVDLSRLLTHAQYDGSHCAAQRLYESPDSLATQMDGLLADAIANKSGGDHRFLIHNTDRSIGARLSGAIARAHGNHGMSDAPLNLRFRGTAGQSFGAFNAGGLQLELEGEANDYVGKGMAGGRLVVRPPRGARFEARNTPIVGNTCLYGATGGELFAAGRAGERFAVRNSGALAVVEGAGDHCCEYMTDGVVLVLGKVGLNFGAGFTGGLAYVLDIERDFVDRYNHELIDIHRVSAEGFENHRQHLHTLISRHRELTGSIWAQQILDEFRDYIGKFWLVKPKAASIESLTESLRRAA",
          "count": 1
        }
      }
    ],
    "dialect": "alphafoldserver",
    "version": 1
  },
  {
    "name": "ORF2601_vs_ORF34_interactome",
    "modelSeeds": [],
    "sequences": [
      {
        "proteinChain": {
          "sequence": "MSKPKIIAIATLVAVLAGYCLSGYLTLLLLRLDTGLYGWDTYYRYFSALGLPQVAPYATKIKIAGVLGFGLPVLVWAIAVVLIVKPKARALHGDARFAGAADLSKHGLFKPSGNGIVVGKFNGKLVRLSGQQFVILAAPTRSGKGVGVVIPNLLEYQESVVVLDIKQENFDLTSGWRASQGHEVFLFNPFAEDRRTHRWNPLTYVSNDPAFRVSDLMSIAAMLYPDGSDDQKFWVSQARNAFMAFALYLFENWDEELSLGFPGGAGAPTLGGIYRLSSGDGTDLKKYLKSLSERRFLSSNAKSAFANLLSQADETFASIMGTLKEPLNAWINPVLDAATSADDFVLTDLRKKKMTIYIGIQPNKLAESRLIINLLFSQIINLNTRELPKSNPELKYQCLLLMDEFTSIGKVDIIATAVAYMAGYNIRLLPIIQSMAQLDATYGKDLSRTIITNHALQILYAPREQQDANDYSEMLGYTTIKKKNVTRGRETTHSVSEERRALMLPQELKAMGNEKEVFLYEGIPHPVKCDKIRYYEDRHFTARLLPKTEVKTLTIRM",
          "count": 1
        }
      },
      {
        "proteinChain": {
          "sequence": "MRAVLPIARLACTLVVLTALTACNKPQPDEQEAVTAKAQHAAEQASAPAPDAAPEAPPIGSCDATQVQSLVGQPLTDAVGEQARSDAGAKSVRVLKPGQMTTMEFNGERLNLEVDAKNVISSVRCG",
          "count": 1
        }
      }
    ],
    "dialect": "alphafoldserver",
    "version": 1
  },
  {
    "name": "ORF2601_vs_ORF35_interactome",
    "modelSeeds": [],
    "sequences": [
      {
        "proteinChain": {
          "sequence": "MSKPKIIAIATLVAVLAGYCLSGYLTLLLLRLDTGLYGWDTYYRYFSALGLPQVAPYATKIKIAGVLGFGLPVLVWAIAVVLIVKPKARALHGDARFAGAADLSKHGLFKPSGNGIVVGKFNGKLVRLSGQQFVILAAPTRSGKGVGVVIPNLLEYQESVVVLDIKQENFDLTSGWRASQGHEVFLFNPFAEDRRTHRWNPLTYVSNDPAFRVSDLMSIAAMLYPDGSDDQKFWVSQARNAFMAFALYLFENWDEELSLGFPGGAGAPTLGGIYRLSSGDGTDLKKYLKSLSERRFLSSNAKSAFANLLSQADETFASIMGTLKEPLNAWINPVLDAATSADDFVLTDLRKKKMTIYIGIQPNKLAESRLIINLLFSQIINLNTRELPKSNPELKYQCLLLMDEFTSIGKVDIIATAVAYMAGYNIRLLPIIQSMAQLDATYGKDLSRTIITNHALQILYAPREQQDANDYSEMLGYTTIKKKNVTRGRETTHSVSEERRALMLPQELKAMGNEKEVFLYEGIPHPVKCDKIRYYEDRHFTARLLPKTEVKTLTIRM",
          "count": 1
        }
      },
      {
        "proteinChain": {
          "sequence": "MKAKRVLRNATVAASTAGKLAAVATGAAVATAAVASAAAVAQAKATARAAGLTYVNDQQPGISRRKAGKSFSYRDADGQRIADAETLQRIRSLAIPPAYTEVWICAKPNGHLQATGRDARRRKQYRYHADWALVRGEGKFERVIAFGTALPKLRRRLRRDLLLPGFPREKVLAIVVALLADTLVRVGNAEYARSNRSYGLTTLRNRHMEFLKGGRARLKFRGKSGQDHDIEVDDKQLVKLIRQCQQLPGQSLFQYRDDDGQLQPVDSGEVNDYLREAMGEDFTAKDFRTWGGTLAALQRLARLPLPERSSERALTQVQNDVIREVADALGNTPSVCRKAYIDPCVFEGWRAGQLQAMATGVRGERQWEAATLRFLSASRSKLKAQAKPASKRKSA",
          "count": 1
        }
      }
    ],
    "dialect": "alphafoldserver",
    "version": 1
  },
  {
    "name": "ORF2601_vs_ORF36_interactome",
    "modelSeeds": [],
    "sequences": [
      {
        "proteinChain": {
          "sequence": "MSKPKIIAIATLVAVLAGYCLSGYLTLLLLRLDTGLYGWDTYYRYFSALGLPQVAPYATKIKIAGVLGFGLPVLVWAIAVVLIVKPKARALHGDARFAGAADLSKHGLFKPSGNGIVVGKFNGKLVRLSGQQFVILAAPTRSGKGVGVVIPNLLEYQESVVVLDIKQENFDLTSGWRASQGHEVFLFNPFAEDRRTHRWNPLTYVSNDPAFRVSDLMSIAAMLYPDGSDDQKFWVSQARNAFMAFALYLFENWDEELSLGFPGGAGAPTLGGIYRLSSGDGTDLKKYLKSLSERRFLSSNAKSAFANLLSQADETFASIMGTLKEPLNAWINPVLDAATSADDFVLTDLRKKKMTIYIGIQPNKLAESRLIINLLFSQIINLNTRELPKSNPELKYQCLLLMDEFTSIGKVDIIATAVAYMAGYNIRLLPIIQSMAQLDATYGKDLSRTIITNHALQILYAPREQQDANDYSEMLGYTTIKKKNVTRGRETTHSVSEERRALMLPQELKAMGNEKEVFLYEGIPHPVKCDKIRYYEDRHFTARLLPKTEVKTLTIRM",
          "count": 1
        }
      },
      {
        "proteinChain": {
          "sequence": "MIRILAPLAAAALLSACASNQVAQIQPIDGAISGQCHSDKVRGAVGLAAAAQTIERARVDSDSQTVIVRRGERATGGTTASGLADPAQGASESGGDQLTIETGPNNSITAIYCG",
          "count": 1
        }
      }
    ],
    "dialect": "alphafoldserver",
    "version": 1
  },
  {
    "name": "ORF2601_vs_ORF37_interactome",
    "modelSeeds": [],
    "sequences": [
      {
        "proteinChain": {
          "sequence": "MSKPKIIAIATLVAVLAGYCLSGYLTLLLLRLDTGLYGWDTYYRYFSALGLPQVAPYATKIKIAGVLGFGLPVLVWAIAVVLIVKPKARALHGDARFAGAADLSKHGLFKPSGNGIVVGKFNGKLVRLSGQQFVILAAPTRSGKGVGVVIPNLLEYQESVVVLDIKQENFDLTSGWRASQGHEVFLFNPFAEDRRTHRWNPLTYVSNDPAFRVSDLMSIAAMLYPDGSDDQKFWVSQARNAFMAFALYLFENWDEELSLGFPGGAGAPTLGGIYRLSSGDGTDLKKYLKSLSERRFLSSNAKSAFANLLSQADETFASIMGTLKEPLNAWINPVLDAATSADDFVLTDLRKKKMTIYIGIQPNKLAESRLIINLLFSQIINLNTRELPKSNPELKYQCLLLMDEFTSIGKVDIIATAVAYMAGYNIRLLPIIQSMAQLDATYGKDLSRTIITNHALQILYAPREQQDANDYSEMLGYTTIKKKNVTRGRETTHSVSEERRALMLPQELKAMGNEKEVFLYEGIPHPVKCDKIRYYEDRHFTARLLPKTEVKTLTIRM",
          "count": 1
        }
      },
      {
        "proteinChain": {
          "sequence": "MWRATAWFSWICCVAKAWATCRKRSGQPMWRRIVPRGCFCISTALPWSENPKAGFITTSNEMNLPRDDPVAQRKLGFEWANDARHARIIQVLSQLPKPRLEDSEKLQNDQVSLPAQRLVALLQPLQSHDPDTSAALALLRPWNGDASAASAAAALEEVWFSRYLGDAYKALRLRPSEAASFGAPDAAAMLDALEHPGAAFGATPAARRDQLLLESLRNAYHALGSLQGPDTRQWQWGNLHTNKIAHAMSAVAGADRALLDVGPFAKGGSPYTPNQSSYDPADFRQTIGPSARLIIDLSNWDNARAMNFPGQSGDPASPHYRDLAPLWLNGSYFPLLYTRAAVDAATEQIFDLVPAQ",
          "count": 1
        }
      }
    ],
    "dialect": "alphafoldserver",
    "version": 1
  },
  {
    "name": "ORF2601_vs_ORF38_interactome",
    "modelSeeds": [],
    "sequences": [
      {
        "proteinChain": {
          "sequence": "MSKPKIIAIATLVAVLAGYCLSGYLTLLLLRLDTGLYGWDTYYRYFSALGLPQVAPYATKIKIAGVLGFGLPVLVWAIAVVLIVKPKARALHGDARFAGAADLSKHGLFKPSGNGIVVGKFNGKLVRLSGQQFVILAAPTRSGKGVGVVIPNLLEYQESVVVLDIKQENFDLTSGWRASQGHEVFLFNPFAEDRRTHRWNPLTYVSNDPAFRVSDLMSIAAMLYPDGSDDQKFWVSQARNAFMAFALYLFENWDEELSLGFPGGAGAPTLGGIYRLSSGDGTDLKKYLKSLSERRFLSSNAKSAFANLLSQADETFASIMGTLKEPLNAWINPVLDAATSADDFVLTDLRKKKMTIYIGIQPNKLAESRLIINLLFSQIINLNTRELPKSNPELKYQCLLLMDEFTSIGKVDIIATAVAYMAGYNIRLLPIIQSMAQLDATYGKDLSRTIITNHALQILYAPREQQDANDYSEMLGYTTIKKKNVTRGRETTHSVSEERRALMLPQELKAMGNEKEVFLYEGIPHPVKCDKIRYYEDRHFTARLLPKTEVKTLTIRM",
          "count": 1
        }
      },
      {
        "proteinChain": {
          "sequence": "MSILVTGATGTVGSLVTQGLADAGAQVKALVRQHGKRPFPAGVTEVVADLTDVASMRAALASVRTLFLLNAVTPDEVTQALIALNLAKEAGVERIVYLSVIHADTYTNVPHFTGKHTVERMIESLEIPATILRPAYFMQNEGMVQQTITDYDVYPMPIGAQGIAMIDARDIADIAVVELLRRDRADGPLPRVTLELVGPRALTGTDVAKVWSAALGREIAYAGDDVAAFEAQLAKYGPPWLAYDMRLMMGGIQRFGMHAAEGTVAKLKAILGRPLRTYEDFVREATAKA",
          "count": 1
        }
      }
    ],
    "dialect": "alphafoldserver",
    "version": 1
  },
  {
    "name": "ORF2601_vs_ORF39_interactome",
    "modelSeeds": [],
    "sequences": [
      {
        "proteinChain": {
          "sequence": "MSKPKIIAIATLVAVLAGYCLSGYLTLLLLRLDTGLYGWDTYYRYFSALGLPQVAPYATKIKIAGVLGFGLPVLVWAIAVVLIVKPKARALHGDARFAGAADLSKHGLFKPSGNGIVVGKFNGKLVRLSGQQFVILAAPTRSGKGVGVVIPNLLEYQESVVVLDIKQENFDLTSGWRASQGHEVFLFNPFAEDRRTHRWNPLTYVSNDPAFRVSDLMSIAAMLYPDGSDDQKFWVSQARNAFMAFALYLFENWDEELSLGFPGGAGAPTLGGIYRLSSGDGTDLKKYLKSLSERRFLSSNAKSAFANLLSQADETFASIMGTLKEPLNAWINPVLDAATSADDFVLTDLRKKKMTIYIGIQPNKLAESRLIINLLFSQIINLNTRELPKSNPELKYQCLLLMDEFTSIGKVDIIATAVAYMAGYNIRLLPIIQSMAQLDATYGKDLSRTIITNHALQILYAPREQQDANDYSEMLGYTTIKKKNVTRGRETTHSVSEERRALMLPQELKAMGNEKEVFLYEGIPHPVKCDKIRYYEDRHFTARLLPKTEVKTLTIRM",
          "count": 1
        }
      },
      {
        "proteinChain": {
          "sequence": "MDLNALIDFALVAANQGLGKASRASGRSKATLSRRITELEEQLGVRLVERSARGLKLTEAGQQLMARTEVPLSEVAEAMTAAREGLSTPRGRLRVASPVLFSQLAMGRIGADFCAAYPEITLEVVAEDRTVDLVEEQFDVAIRINPRPDSSLVGRCFAKDRLVVVAAPSIAMPSGDAMHPVPGVVMSSFQPTTWVLDDGRLALEPVPRMQFSSFLMVRDAVIAGGGVALIPQSIAWEQLARGELLQWGTISGVEPALWVLHTSRRLAAPKVRAFVDFICARYPDMSLVLKG",
          "count": 1
        }
      }
    ],
    "dialect": "alphafoldserver",
    "version": 1
  },
  {
    "name": "ORF2601_vs_ORF40_interactome",
    "modelSeeds": [],
    "sequences": [
      {
        "proteinChain": {
          "sequence": "MSKPKIIAIATLVAVLAGYCLSGYLTLLLLRLDTGLYGWDTYYRYFSALGLPQVAPYATKIKIAGVLGFGLPVLVWAIAVVLIVKPKARALHGDARFAGAADLSKHGLFKPSGNGIVVGKFNGKLVRLSGQQFVILAAPTRSGKGVGVVIPNLLEYQESVVVLDIKQENFDLTSGWRASQGHEVFLFNPFAEDRRTHRWNPLTYVSNDPAFRVSDLMSIAAMLYPDGSDDQKFWVSQARNAFMAFALYLFENWDEELSLGFPGGAGAPTLGGIYRLSSGDGTDLKKYLKSLSERRFLSSNAKSAFANLLSQADETFASIMGTLKEPLNAWINPVLDAATSADDFVLTDLRKKKMTIYIGIQPNKLAESRLIINLLFSQIINLNTRELPKSNPELKYQCLLLMDEFTSIGKVDIIATAVAYMAGYNIRLLPIIQSMAQLDATYGKDLSRTIITNHALQILYAPREQQDANDYSEMLGYTTIKKKNVTRGRETTHSVSEERRALMLPQELKAMGNEKEVFLYEGIPHPVKCDKIRYYEDRHFTARLLPKTEVKTLTIRM",
          "count": 1
        }
      },
      {
        "proteinChain": {
          "sequence": "LHIILATESIRHPLTGVGRYTQELAAHLAALPQIESLQYLHGRRLLQQRPSPGPASAAASWMRDRFSRIEVATDAYRRLSNLAKARALHGQRPALFHGCNYYLPAYDGPSVATFHDISIYRWPQCHRADRVRYMRKELALAVQRAQLILTVSDFSRREIAAHFALPLERIRAIPLAADAAFRPHAQAELAAPLQALGLQTDAYCLCVSTIEPRKNIDVLLTAYAALPAAVRARYPLVIAGHSGWSSEALHARMRSAEQAGWLRYLGYVPQDGLPALVAGARLFVFPSFYEGFGLPVLEAMASGTPVICASASSLPEVAADAAMLFDPADVSALTLALARGIDDSDWREAARQTGLQRAAQFSWQRCAVATADAYRDVLAA",
          "count": 1
        }
      }
    ],
    "dialect": "alphafoldserver",
    "version": 1
  },
  {
    "name": "ORF2601_vs_ORF41_interactome",
    "modelSeeds": [],
    "sequences": [
      {
        "proteinChain": {
          "sequence": "MSKPKIIAIATLVAVLAGYCLSGYLTLLLLRLDTGLYGWDTYYRYFSALGLPQVAPYATKIKIAGVLGFGLPVLVWAIAVVLIVKPKARALHGDARFAGAADLSKHGLFKPSGNGIVVGKFNGKLVRLSGQQFVILAAPTRSGKGVGVVIPNLLEYQESVVVLDIKQENFDLTSGWRASQGHEVFLFNPFAEDRRTHRWNPLTYVSNDPAFRVSDLMSIAAMLYPDGSDDQKFWVSQARNAFMAFALYLFENWDEELSLGFPGGAGAPTLGGIYRLSSGDGTDLKKYLKSLSERRFLSSNAKSAFANLLSQADETFASIMGTLKEPLNAWINPVLDAATSADDFVLTDLRKKKMTIYIGIQPNKLAESRLIINLLFSQIINLNTRELPKSNPELKYQCLLLMDEFTSIGKVDIIATAVAYMAGYNIRLLPIIQSMAQLDATYGKDLSRTIITNHALQILYAPREQQDANDYSEMLGYTTIKKKNVTRGRETTHSVSEERRALMLPQELKAMGNEKEVFLYEGIPHPVKCDKIRYYEDRHFTARLLPKTEVKTLTIRM",
          "count": 1
        }
      },
      {
        "proteinChain": {
          "sequence": "LSLTSSPLRVLQVYKTSLPETMGGTEQVVRTLATQSHQHAVESEVVTLCADGRLAGISVQGPYTLHRFRRDFEVASMPVSLRLLRQFAALARRFDLIHYHFPWPFMDVLHLAGAARTPSVLTYHSDIVRQRRWLRLYRPLQQRFLERVDHIVATSPNYRATSPVLANFQTKLSVIPIGLDPSSHYTPDAERARAWRTRLGPRFFLFVGVLRYYKGLQYLLQAVRDTQIPVAIVGDGPEGARLRQQARQLGLSHVHFLGVLDDADKHALLSLCDGLVFPSHLRSEAFGITLLEAAMHAKPMISCEIGTGTSFVNVAGQTGLVVAPADPVALCDAMRYLWNHPQVADALGQEALRRYRQYFTGAAMVRSYAALYRQVHSAAGGAATLGEKQG",
          "count": 1
        }
      }
    ],
    "dialect": "alphafoldserver",
    "version": 1
  },
  {
    "name": "ORF2601_vs_ORF42_interactome",
    "modelSeeds": [],
    "sequences": [
      {
        "proteinChain": {
          "sequence": "MSKPKIIAIATLVAVLAGYCLSGYLTLLLLRLDTGLYGWDTYYRYFSALGLPQVAPYATKIKIAGVLGFGLPVLVWAIAVVLIVKPKARALHGDARFAGAADLSKHGLFKPSGNGIVVGKFNGKLVRLSGQQFVILAAPTRSGKGVGVVIPNLLEYQESVVVLDIKQENFDLTSGWRASQGHEVFLFNPFAEDRRTHRWNPLTYVSNDPAFRVSDLMSIAAMLYPDGSDDQKFWVSQARNAFMAFALYLFENWDEELSLGFPGGAGAPTLGGIYRLSSGDGTDLKKYLKSLSERRFLSSNAKSAFANLLSQADETFASIMGTLKEPLNAWINPVLDAATSADDFVLTDLRKKKMTIYIGIQPNKLAESRLIINLLFSQIINLNTRELPKSNPELKYQCLLLMDEFTSIGKVDIIATAVAYMAGYNIRLLPIIQSMAQLDATYGKDLSRTIITNHALQILYAPREQQDANDYSEMLGYTTIKKKNVTRGRETTHSVSEERRALMLPQELKAMGNEKEVFLYEGIPHPVKCDKIRYYEDRHFTARLLPKTEVKTLTIRM",
          "count": 1
        }
      },
      {
        "proteinChain": {
          "sequence": "MSALDPLLPRVAIAPRRSGDLLGSVAGLAKIADMGVVVGSGLLAYAMRVGRPAWPEAPRYADALLAAAALTLLVFGRLSLYRQRPHLAATMVAGRVLTGWAIVLSVLMSIGFLSATGAGFSRLWFLYWAGCGGAGLLCVRSAMKGALAWLHRHGIGRRRIALLGPPERSDALVASVQQHPCAGVELVQVPSELALGGTAGLSCWLEARHVGEVWVTWPMREEAQLRSSIAQLDACCVDACWIPDLFAFRPGESCLEEMTGLPMVALSVRPLTGLSRVLKEATERVLACAIVLASAPLMLALAAGVKLSGPGPVLFRQIRQGWDGRPFELWKFRSMQVHDAATAAPQTSRGDQRVTRFGAFLRRTSLDELPQFLNVLQGHMAIVGPRPHALAHNAQYQELVPNYLQRQRVKPGITGWAQVNGLRGETDTLEKMRSRVQHDLAYIQHWSLWLDMSIIAQTCVIVLFDRDAY",
          "count": 1
        }
      }
    ],
    "dialect": "alphafoldserver",
    "version": 1
  },
  {
    "name": "ORF2601_vs_ORF43_interactome",
    "modelSeeds": [],
    "sequences": [
      {
        "proteinChain": {
          "sequence": "MSKPKIIAIATLVAVLAGYCLSGYLTLLLLRLDTGLYGWDTYYRYFSALGLPQVAPYATKIKIAGVLGFGLPVLVWAIAVVLIVKPKARALHGDARFAGAADLSKHGLFKPSGNGIVVGKFNGKLVRLSGQQFVILAAPTRSGKGVGVVIPNLLEYQESVVVLDIKQENFDLTSGWRASQGHEVFLFNPFAEDRRTHRWNPLTYVSNDPAFRVSDLMSIAAMLYPDGSDDQKFWVSQARNAFMAFALYLFENWDEELSLGFPGGAGAPTLGGIYRLSSGDGTDLKKYLKSLSERRFLSSNAKSAFANLLSQADETFASIMGTLKEPLNAWINPVLDAATSADDFVLTDLRKKKMTIYIGIQPNKLAESRLIINLLFSQIINLNTRELPKSNPELKYQCLLLMDEFTSIGKVDIIATAVAYMAGYNIRLLPIIQSMAQLDATYGKDLSRTIITNHALQILYAPREQQDANDYSEMLGYTTIKKKNVTRGRETTHSVSEERRALMLPQELKAMGNEKEVFLYEGIPHPVKCDKIRYYEDRHFTARLLPKTEVKTLTIRM",
          "count": 1
        }
      },
      {
        "proteinChain": {
          "sequence": "MHITYVLGTRPEIIKLASLIAASLRDGLNFSIVHTNQHYDEAMDRVFFDELGLPPADYNLGVGSAPHGVQIGRMLCGIEPVLATLQPDVVVVQGDTNSALAGAMAASKLEIAVAHVEAGLRSRDRSMPEEVNRVLIDHLSDYLFCPTALQAQILRDEGLTGARIRITGNTVADATLAHAQTALRRSTILQRLGLREGGYHLLTCHRRSNTEDPAHFAALMQAVTSISEDQGLPLVFPMHPRLDALGSVAAARHRVLRAIGPVGYLDMLALQQGAALIMTDSGGIQEEACILQRKCLVLRTNTERPETLQIGGAELPHGLDQDALRSAADRLLARSVAWRNPFGDGHAFRCILDTLLARDEHPSASRPRLQHA",
          "count": 1
        }
      }
    ],
    "dialect": "alphafoldserver",
    "version": 1
  },
  {
    "name": "ORF2601_vs_ORF44_interactome",
    "modelSeeds": [],
    "sequences": [
      {
        "proteinChain": {
          "sequence": "MSKPKIIAIATLVAVLAGYCLSGYLTLLLLRLDTGLYGWDTYYRYFSALGLPQVAPYATKIKIAGVLGFGLPVLVWAIAVVLIVKPKARALHGDARFAGAADLSKHGLFKPSGNGIVVGKFNGKLVRLSGQQFVILAAPTRSGKGVGVVIPNLLEYQESVVVLDIKQENFDLTSGWRASQGHEVFLFNPFAEDRRTHRWNPLTYVSNDPAFRVSDLMSIAAMLYPDGSDDQKFWVSQARNAFMAFALYLFENWDEELSLGFPGGAGAPTLGGIYRLSSGDGTDLKKYLKSLSERRFLSSNAKSAFANLLSQADETFASIMGTLKEPLNAWINPVLDAATSADDFVLTDLRKKKMTIYIGIQPNKLAESRLIINLLFSQIINLNTRELPKSNPELKYQCLLLMDEFTSIGKVDIIATAVAYMAGYNIRLLPIIQSMAQLDATYGKDLSRTIITNHALQILYAPREQQDANDYSEMLGYTTIKKKNVTRGRETTHSVSEERRALMLPQELKAMGNEKEVFLYEGIPHPVKCDKIRYYEDRHFTARLLPKTEVKTLTIRM",
          "count": 1
        }
      },
      {
        "proteinChain": {
          "sequence": "MTAGAPARQPAQTGLVAVCLGLYLLFCLQQVVLTGRYFGVGLSLGSMAIRGVALGLSAWALWRHGVPACLRWPLLSILLCMTALAASVLASDHSALAFKYAVRYATALLWLWALLNLAVAWPQWPRAAALAALIAVWINLALGMAVRLQWPPALEWSLAFHAQGSFKYLPRVSGMYDHPALLAATAVIVGLLTIQLYQRHAVGRAQLAAAVLAAIGALALSEVRNPLLPVAGLILWWAWSRRAGERPRRRTVWAAALGLLAVAGFVLWQRYAEMTSAVHESPLTAFSLGRTYLWSGAIEAWRSHPWFGLGAGVFQFLVPDYTGGRFDRGELHAHNGLLAVLSETGLCGLLACVCMLWALWAPLLRNPAERGWALIWLLFLLGLNVFDFYPLFYPFSLHAALAVALLYAHHVELNGAPKSGMS",
          "count": 1
        }
      }
    ],
    "dialect": "alphafoldserver",
    "version": 1
  },
  {
    "name": "ORF2601_vs_ORF45_interactome",
    "modelSeeds": [],
    "sequences": [
      {
        "proteinChain": {
          "sequence": "MSKPKIIAIATLVAVLAGYCLSGYLTLLLLRLDTGLYGWDTYYRYFSALGLPQVAPYATKIKIAGVLGFGLPVLVWAIAVVLIVKPKARALHGDARFAGAADLSKHGLFKPSGNGIVVGKFNGKLVRLSGQQFVILAAPTRSGKGVGVVIPNLLEYQESVVVLDIKQENFDLTSGWRASQGHEVFLFNPFAEDRRTHRWNPLTYVSNDPAFRVSDLMSIAAMLYPDGSDDQKFWVSQARNAFMAFALYLFENWDEELSLGFPGGAGAPTLGGIYRLSSGDGTDLKKYLKSLSERRFLSSNAKSAFANLLSQADETFASIMGTLKEPLNAWINPVLDAATSADDFVLTDLRKKKMTIYIGIQPNKLAESRLIINLLFSQIINLNTRELPKSNPELKYQCLLLMDEFTSIGKVDIIATAVAYMAGYNIRLLPIIQSMAQLDATYGKDLSRTIITNHALQILYAPREQQDANDYSEMLGYTTIKKKNVTRGRETTHSVSEERRALMLPQELKAMGNEKEVFLYEGIPHPVKCDKIRYYEDRHFTARLLPKTEVKTLTIRM",
          "count": 1
        }
      },
      {
        "proteinChain": {
          "sequence": "LTTSPARLSFLGCPLDLLPPEQILLRAQHAAEGGAPIRVEGLNVAKLIDARAQLRQALEQAEVVHIDGAGISLGVRWFGVDVPPRRAGIDLMQDMCGQAARSGAGVYLLGARPAVVAAAAERLCTHWPGLHIAGMRDGYFSDAEEDAVIAAIRQSGARYLFIGISSPKKELLLEKHWQTLGVPVAMGVGGSFDVLSGMLPRAPRLMQRCGMEWLFRLALEPRRLAWRYLRTNAAYLLLLLRARLSRRYRARALTTWPT",
          "count": 1
        }
      }
    ],
    "dialect": "alphafoldserver",
    "version": 1
  },
  {
    "name": "ORF2601_vs_ORF46_interactome",
    "modelSeeds": [],
    "sequences": [
      {
        "proteinChain": {
          "sequence": "MSKPKIIAIATLVAVLAGYCLSGYLTLLLLRLDTGLYGWDTYYRYFSALGLPQVAPYATKIKIAGVLGFGLPVLVWAIAVVLIVKPKARALHGDARFAGAADLSKHGLFKPSGNGIVVGKFNGKLVRLSGQQFVILAAPTRSGKGVGVVIPNLLEYQESVVVLDIKQENFDLTSGWRASQGHEVFLFNPFAEDRRTHRWNPLTYVSNDPAFRVSDLMSIAAMLYPDGSDDQKFWVSQARNAFMAFALYLFENWDEELSLGFPGGAGAPTLGGIYRLSSGDGTDLKKYLKSLSERRFLSSNAKSAFANLLSQADETFASIMGTLKEPLNAWINPVLDAATSADDFVLTDLRKKKMTIYIGIQPNKLAESRLIINLLFSQIINLNTRELPKSNPELKYQCLLLMDEFTSIGKVDIIATAVAYMAGYNIRLLPIIQSMAQLDATYGKDLSRTIITNHALQILYAPREQQDANDYSEMLGYTTIKKKNVTRGRETTHSVSEERRALMLPQELKAMGNEKEVFLYEGIPHPVKCDKIRYYEDRHFTARLLPKTEVKTLTIRM",
          "count": 1
        }
      },
      {
        "proteinChain": {
          "sequence": "MRILHVYKDFAPHSGGGGVARHIHGLAVTLADAGHTLRIVAPLAEDGISPHGYTVVRATASQLWHHVGWADVVHVHGARTPIAAIAGALARLRGKRVIYTPHCYYDDDLAASKRARKWCWDRLIEKPLLQSAQPTVLLSAYWQQYLSQRRLPPKRALLLPNAVLAAEQCLPATSRQPLLGAPALLSVGRLDAVKRLQDAIAALTQPNMDAAVLHVVGRGPDRARLEACAVALGVAARVHFHGFVSDAEVAAMAAQADVFVLPSAVEGMPTVLIEMLLHGCPVVASDIPGNRSILAQIGLQAALHRLGDSAALAGCIRVQRQQRIGPERIARVRADFTWEGLRAQVLALYDAQVVKEPAT",
          "count": 1
        }
      }
    ],
    "dialect": "alphafoldserver",
    "version": 1
  },
  {
    "name": "ORF2601_vs_ORF47_interactome",
    "modelSeeds": [],
    "sequences": [
      {
        "proteinChain": {
          "sequence": "MSKPKIIAIATLVAVLAGYCLSGYLTLLLLRLDTGLYGWDTYYRYFSALGLPQVAPYATKIKIAGVLGFGLPVLVWAIAVVLIVKPKARALHGDARFAGAADLSKHGLFKPSGNGIVVGKFNGKLVRLSGQQFVILAAPTRSGKGVGVVIPNLLEYQESVVVLDIKQENFDLTSGWRASQGHEVFLFNPFAEDRRTHRWNPLTYVSNDPAFRVSDLMSIAAMLYPDGSDDQKFWVSQARNAFMAFALYLFENWDEELSLGFPGGAGAPTLGGIYRLSSGDGTDLKKYLKSLSERRFLSSNAKSAFANLLSQADETFASIMGTLKEPLNAWINPVLDAATSADDFVLTDLRKKKMTIYIGIQPNKLAESRLIINLLFSQIINLNTRELPKSNPELKYQCLLLMDEFTSIGKVDIIATAVAYMAGYNIRLLPIIQSMAQLDATYGKDLSRTIITNHALQILYAPREQQDANDYSEMLGYTTIKKKNVTRGRETTHSVSEERRALMLPQELKAMGNEKEVFLYEGIPHPVKCDKIRYYEDRHFTARLLPKTEVKTLTIRM",
          "count": 1
        }
      },
      {
        "proteinChain": {
          "sequence": "MAAPSGSDPVKRAYLLLAVLLAIHLGDLLVAWLYHGGALPAAALLRPMRDGTLIVLAAIALATVRMPRALLAIILVFGMIGLAYAPVGYAHGLPAGIVVGSLGTLLLPMLLVLAGYWCMPHPHDVRRGARWLVWLGIVSALFGAWDLAHTDFWVQTVRLPDYLAEVKGVLPKDTDPDTGLPWNFFGGEDYARRAGGLVAAPLAQGQFLITAALAALGLWQRRWPWRALLTCLGLLVGVWMSGTRGAMLAGIVGVLGYLVSSRGLVRSPWARLLLVGGIAAMLAAASYGIVVTSVNFRDGSTIGHWYALQRNLADLHQVVLWGGGLGRQGAVAARQALTDLGGGEGAIFTIAYQMGLPTALLFLGFIGWSLRALWRAYRQRDNHLALAMFWLLCGMATTLISSDNAMTVSGAGGFWLLLGGALRHCQCPLPTRRAIVRTRRDHTAPAAGMAAG",
          "count": 1
        }
      }
    ],
    "dialect": "alphafoldserver",
    "version": 1
  },
  {
    "name": "ORF2601_vs_ORF48_interactome",
    "modelSeeds": [],
    "sequences": [
      {
        "proteinChain": {
          "sequence": "MSKPKIIAIATLVAVLAGYCLSGYLTLLLLRLDTGLYGWDTYYRYFSALGLPQVAPYATKIKIAGVLGFGLPVLVWAIAVVLIVKPKARALHGDARFAGAADLSKHGLFKPSGNGIVVGKFNGKLVRLSGQQFVILAAPTRSGKGVGVVIPNLLEYQESVVVLDIKQENFDLTSGWRASQGHEVFLFNPFAEDRRTHRWNPLTYVSNDPAFRVSDLMSIAAMLYPDGSDDQKFWVSQARNAFMAFALYLFENWDEELSLGFPGGAGAPTLGGIYRLSSGDGTDLKKYLKSLSERRFLSSNAKSAFANLLSQADETFASIMGTLKEPLNAWINPVLDAATSADDFVLTDLRKKKMTIYIGIQPNKLAESRLIINLLFSQIINLNTRELPKSNPELKYQCLLLMDEFTSIGKVDIIATAVAYMAGYNIRLLPIIQSMAQLDATYGKDLSRTIITNHALQILYAPREQQDANDYSEMLGYTTIKKKNVTRGRETTHSVSEERRALMLPQELKAMGNEKEVFLYEGIPHPVKCDKIRYYEDRHFTARLLPKTEVKTLTIRM",
          "count": 1
        }
      },
      {
        "proteinChain": {
          "sequence": "MDFADFQQAVHAQFGAEAAAVRHEIYFLTRRRGAGLRAALAVLRDAWLCLRLPQRPPVLSEWTALATLPGSNGWGALAPYLADLQRQGAACTVLIHPRLRGSVEGQLPARPTWAGWQAALRALALRRTPLGPAVASLWIVRACVLRQRLWHGAWQRTLGAAPAGATLLLHNDFDMYAAAALHAAGDGWRSVCVQHGLPTDEFFPVRARHHLLWGPSSAQVYRKHGVAPAAIGYGPAMALTDLDTATVPTTLYLMSQSHTPIYGPTLAAHLLALAHALPALEADGVAVRILLHPEEVRGTHPYAEPALQRRCQAPPHAILEADAGPALVVGFCSTALLQAACRGHYVIGMAWPASASHDALAVGRPAHQVADADALAALVRALRSDAGARARFAAQQRHWLQQTFAADARWPHHLEATP",
          "count": 1
        }
      }
    ],
    "dialect": "alphafoldserver",
    "version": 1
  },
  {
    "name": "ORF2601_vs_ORF49_interactome",
    "modelSeeds": [],
    "sequences": [
      {
        "proteinChain": {
          "sequence": "MSKPKIIAIATLVAVLAGYCLSGYLTLLLLRLDTGLYGWDTYYRYFSALGLPQVAPYATKIKIAGVLGFGLPVLVWAIAVVLIVKPKARALHGDARFAGAADLSKHGLFKPSGNGIVVGKFNGKLVRLSGQQFVILAAPTRSGKGVGVVIPNLLEYQESVVVLDIKQENFDLTSGWRASQGHEVFLFNPFAEDRRTHRWNPLTYVSNDPAFRVSDLMSIAAMLYPDGSDDQKFWVSQARNAFMAFALYLFENWDEELSLGFPGGAGAPTLGGIYRLSSGDGTDLKKYLKSLSERRFLSSNAKSAFANLLSQADETFASIMGTLKEPLNAWINPVLDAATSADDFVLTDLRKKKMTIYIGIQPNKLAESRLIINLLFSQIINLNTRELPKSNPELKYQCLLLMDEFTSIGKVDIIATAVAYMAGYNIRLLPIIQSMAQLDATYGKDLSRTIITNHALQILYAPREQQDANDYSEMLGYTTIKKKNVTRGRETTHSVSEERRALMLPQELKAMGNEKEVFLYEGIPHPVKCDKIRYYEDRHFTARLLPKTEVKTLTIRM",
          "count": 1
        }
      },
      {
        "proteinChain": {
          "sequence": "VGSQRRFFAWRGDRWIAHNRLQRIAPALAPAARVLEVGSGFGAFLGAAAATRPDLRLSACEPDVTHRHVLLDGAAVTFLPALDTLADGEFEAVVAFHVLEHLTDPRAFLSSLARILVPEGQAWIEVPDLMSGWRSRNYVHPAHLSYFSAPLLRRLANAAGLEVVSCGPYSDRGVLAGNIWLHLRQPAQPHAAASLALADSHEVDAVDARLDMVRWSRRDRLQRRLKHGLIRVLGRGLFGELQRWRGYRQLRKDQVHDGLR",
          "count": 1
        }
      }
    ],
    "dialect": "alphafoldserver",
    "version": 1
  },
  {
    "name": "ORF2601_vs_ORF50_interactome",
    "modelSeeds": [],
    "sequences": [
      {
        "proteinChain": {
          "sequence": "MSKPKIIAIATLVAVLAGYCLSGYLTLLLLRLDTGLYGWDTYYRYFSALGLPQVAPYATKIKIAGVLGFGLPVLVWAIAVVLIVKPKARALHGDARFAGAADLSKHGLFKPSGNGIVVGKFNGKLVRLSGQQFVILAAPTRSGKGVGVVIPNLLEYQESVVVLDIKQENFDLTSGWRASQGHEVFLFNPFAEDRRTHRWNPLTYVSNDPAFRVSDLMSIAAMLYPDGSDDQKFWVSQARNAFMAFALYLFENWDEELSLGFPGGAGAPTLGGIYRLSSGDGTDLKKYLKSLSERRFLSSNAKSAFANLLSQADETFASIMGTLKEPLNAWINPVLDAATSADDFVLTDLRKKKMTIYIGIQPNKLAESRLIINLLFSQIINLNTRELPKSNPELKYQCLLLMDEFTSIGKVDIIATAVAYMAGYNIRLLPIIQSMAQLDATYGKDLSRTIITNHALQILYAPREQQDANDYSEMLGYTTIKKKNVTRGRETTHSVSEERRALMLPQELKAMGNEKEVFLYEGIPHPVKCDKIRYYEDRHFTARLLPKTEVKTLTIRM",
          "count": 1
        }
      },
      {
        "proteinChain": {
          "sequence": "MCGIVALRSFVAEAPLQALAERALDALSRRGPDAQGLLCLEQPVPTALGHRRLAILDLSAAATQPMRCAETGNVLVFNGEIYNFLELRRELEGLGHQFRTDSDTEVILHGWRAWGEGLFPRCNGMWALVLLEQASGDLIYCRDRLGVKPLYLHHDGRQLVLASEIRAIAASLGGYPPPNPAAVFDFLVTGLSDHTSDTFYAGIRAVPPGWLYRVSPAGHSRRTPYHQWPLPGAVAPLDAQATMELLEDSTRLRLRSDAPTVSLLSGGLDSSILTTLSVQAGALPRTCFAGAFTYGYDDTEQAGFDETEAAASLMQTLGQSERHFVHRARAIPDEEELLALVAAQEEPFCTPSILASFRMYRAIRAAGYKVVLNGEGADELFGGYVRLYLALSARSALHQARLPTAIRLLSTGAVDPRLLLNRLAWDLPAGALGALLRRQRPSVACMSSALWHDQAARLQSLQVDRRVDIEARLRRDVLSTNLPMVLRMTDRNSMSAGIEVRAPFLDYRVVERALSTPALQRMGDYHGKAMLRHAFAERLPARVTTQRKSTGFGHAEQFLVDRMPLQQALATLPEGVNELLNVARLRREFASGRSHSTLWFAVSVALWYRSVYA",
          "count": 1
        }
      }
    ],
    "dialect": "alphafoldserver",
    "version": 1
  },
  {
    "name": "ORF2601_vs_ORF51_interactome",
    "modelSeeds": [],
    "sequences": [
      {
        "proteinChain": {
          "sequence": "MSKPKIIAIATLVAVLAGYCLSGYLTLLLLRLDTGLYGWDTYYRYFSALGLPQVAPYATKIKIAGVLGFGLPVLVWAIAVVLIVKPKARALHGDARFAGAADLSKHGLFKPSGNGIVVGKFNGKLVRLSGQQFVILAAPTRSGKGVGVVIPNLLEYQESVVVLDIKQENFDLTSGWRASQGHEVFLFNPFAEDRRTHRWNPLTYVSNDPAFRVSDLMSIAAMLYPDGSDDQKFWVSQARNAFMAFALYLFENWDEELSLGFPGGAGAPTLGGIYRLSSGDGTDLKKYLKSLSERRFLSSNAKSAFANLLSQADETFASIMGTLKEPLNAWINPVLDAATSADDFVLTDLRKKKMTIYIGIQPNKLAESRLIINLLFSQIINLNTRELPKSNPELKYQCLLLMDEFTSIGKVDIIATAVAYMAGYNIRLLPIIQSMAQLDATYGKDLSRTIITNHALQILYAPREQQDANDYSEMLGYTTIKKKNVTRGRETTHSVSEERRALMLPQELKAMGNEKEVFLYEGIPHPVKCDKIRYYEDRHFTARLLPKTEVKTLTIRM",
          "count": 1
        }
      },
      {
        "proteinChain": {
          "sequence": "MIAAQRMRAGFVAGAVLYALGQGCALLFQWPLLRRFGLQGYGDVGLAHLGLVTVLFLADLGYASLFLREDPAAPGWNARWRQALWHRLLATLVLDLLWIAGVWWSGRGQGEGFRYLLAALSATVFGLVGYSAPLLARGRMLAGFIVQQVAMPATILAWFVLQQLPGWDGGLGAGLAVSLGYLLQALVNIAVFGAPLQLLWPRRGGGRRMLRPALQLSLLSIAGTLHDRLTPLLLASVAPAFLPVYLFLNYLLNGASGVFNQFNRLLVADARGPAGEHWAGALVSLVLGAAAVGALALLVVAAAWGSAEQRAWLPWVTPVLAAGATTLLSSVLAALLIGRHREATMVPLLLGGALCSALLQVAAAAAHAPQWMLWLRFLCVLAMAAASLHLCGLRLNAGGYAALLSAVLAVSLGGGPVTMTLAALLLVPVAWTVWQRRSLLHTTLSARA",
          "count": 1
        }
      }
    ],
    "dialect": "alphafoldserver",
    "version": 1
  },
  {
    "name": "ORF2601_vs_ORF52_interactome",
    "modelSeeds": [],
    "sequences": [
      {
        "proteinChain": {
          "sequence": "MSKPKIIAIATLVAVLAGYCLSGYLTLLLLRLDTGLYGWDTYYRYFSALGLPQVAPYATKIKIAGVLGFGLPVLVWAIAVVLIVKPKARALHGDARFAGAADLSKHGLFKPSGNGIVVGKFNGKLVRLSGQQFVILAAPTRSGKGVGVVIPNLLEYQESVVVLDIKQENFDLTSGWRASQGHEVFLFNPFAEDRRTHRWNPLTYVSNDPAFRVSDLMSIAAMLYPDGSDDQKFWVSQARNAFMAFALYLFENWDEELSLGFPGGAGAPTLGGIYRLSSGDGTDLKKYLKSLSERRFLSSNAKSAFANLLSQADETFASIMGTLKEPLNAWINPVLDAATSADDFVLTDLRKKKMTIYIGIQPNKLAESRLIINLLFSQIINLNTRELPKSNPELKYQCLLLMDEFTSIGKVDIIATAVAYMAGYNIRLLPIIQSMAQLDATYGKDLSRTIITNHALQILYAPREQQDANDYSEMLGYTTIKKKNVTRGRETTHSVSEERRALMLPQELKAMGNEKEVFLYEGIPHPVKCDKIRYYEDRHFTARLLPKTEVKTLTIRM",
          "count": 1
        }
      },
      {
        "proteinChain": {
          "sequence": "LSATTIERLKFAYRRLRVGANLHRNDALGALFRAWAYTHATQLTGDYYEFGVYRGNSLAHAWLCYRHHRRHLERSARLPYRRQGTVSAFLAQRPRFYGFDTFAGMPANLEGEDSLAGGSFLASLAQAQARCAAVGLKAPDLQLVQGLFADNAAAIGHTHAAIVHVDCDLYSSAHDALTLIAPRLVQGSVLLCDDYDLFRADNRQGERRALQECADHVGIAFEPWFAYGAASRAFLCHVPTPASAAQP",
          "count": 1
        }
      }
    ],
    "dialect": "alphafoldserver",
    "version": 1
  },
  {
    "name": "ORF2601_vs_ORF53_interactome",
    "modelSeeds": [],
    "sequences": [
      {
        "proteinChain": {
          "sequence": "MSKPKIIAIATLVAVLAGYCLSGYLTLLLLRLDTGLYGWDTYYRYFSALGLPQVAPYATKIKIAGVLGFGLPVLVWAIAVVLIVKPKARALHGDARFAGAADLSKHGLFKPSGNGIVVGKFNGKLVRLSGQQFVILAAPTRSGKGVGVVIPNLLEYQESVVVLDIKQENFDLTSGWRASQGHEVFLFNPFAEDRRTHRWNPLTYVSNDPAFRVSDLMSIAAMLYPDGSDDQKFWVSQARNAFMAFALYLFENWDEELSLGFPGGAGAPTLGGIYRLSSGDGTDLKKYLKSLSERRFLSSNAKSAFANLLSQADETFASIMGTLKEPLNAWINPVLDAATSADDFVLTDLRKKKMTIYIGIQPNKLAESRLIINLLFSQIINLNTRELPKSNPELKYQCLLLMDEFTSIGKVDIIATAVAYMAGYNIRLLPIIQSMAQLDATYGKDLSRTIITNHALQILYAPREQQDANDYSEMLGYTTIKKKNVTRGRETTHSVSEERRALMLPQELKAMGNEKEVFLYEGIPHPVKCDKIRYYEDRHFTARLLPKTEVKTLTIRM",
          "count": 1
        }
      },
      {
        "proteinChain": {
          "sequence": "MMRVLVTGAAGMIGRRVASALLQRGDAVAGLDDLSSGMSLPHGLHAAIVADVGERETVAVALREFRADALIHLAAIHHIPTCETQRMRCLQVNVVGTESVLHAASDAALRQVVIASSGAVYAWGDGALDEHVSATDARDNYALSKLCNEAQLRLWCAAANGRRGRAARLFNTIAHDDPNAHLIPDVLAQLAADPAATPTLRLGNLQPCRDYLHADDAAAGLIALLDDARPDPAFDVFNLCSGVEHSVAELVEQIGAVLGRSPRLEVDPQRQRRIDRLHQLGDPGKAARVLGWRARWSLREALQRVLGVTDAPTAGQHA",
          "count": 1
        }
      }
    ],
    "dialect": "alphafoldserver",
    "version": 1
  },
  {
    "name": "ORF2601_vs_ORF54_interactome",
    "modelSeeds": [],
    "sequences": [
      {
        "proteinChain": {
          "sequence": "MSKPKIIAIATLVAVLAGYCLSGYLTLLLLRLDTGLYGWDTYYRYFSALGLPQVAPYATKIKIAGVLGFGLPVLVWAIAVVLIVKPKARALHGDARFAGAADLSKHGLFKPSGNGIVVGKFNGKLVRLSGQQFVILAAPTRSGKGVGVVIPNLLEYQESVVVLDIKQENFDLTSGWRASQGHEVFLFNPFAEDRRTHRWNPLTYVSNDPAFRVSDLMSIAAMLYPDGSDDQKFWVSQARNAFMAFALYLFENWDEELSLGFPGGAGAPTLGGIYRLSSGDGTDLKKYLKSLSERRFLSSNAKSAFANLLSQADETFASIMGTLKEPLNAWINPVLDAATSADDFVLTDLRKKKMTIYIGIQPNKLAESRLIINLLFSQIINLNTRELPKSNPELKYQCLLLMDEFTSIGKVDIIATAVAYMAGYNIRLLPIIQSMAQLDATYGKDLSRTIITNHALQILYAPREQQDANDYSEMLGYTTIKKKNVTRGRETTHSVSEERRALMLPQELKAMGNEKEVFLYEGIPHPVKCDKIRYYEDRHFTARLLPKTEVKTLTIRM",
          "count": 1
        }
      },
      {
        "proteinChain": {
          "sequence": "MPPLNRSDDLMPGIDEIPERRDEVSLGDLLLEVLRFYQQFGRLLIPLAVLCGVLAGVVVATRPLYAVTALLETPQMSLEQWRKLQPMLADRQLVAASLASMTELPPEQRERLQRAFVLKKYWDTRVTYRSAVERDDIRQQVNIDAKSVGALGLEVSLYARDDAAANQQLDAIAQHVRQVVLWGGLRDYLDSLRQQTLEQRPQLQIDQIQQRYAIEQNERQAADMQQLLERYPELRRNEVNTVVSVGDGGGRYLSPLAQIVALQSTIAGTRTTLRQVERELEQLDGKQRFLARVDQRAPGLHLGRALADWVQSCRRAVFGSGTPSGSALSQVASEIDLALSQQRWRAQLVRYRAIPALSPAPVPSRRPALVALAVFLGVLLVASLGLAMYVIARRNGDRHASWSAHADPLFAWLPQRMRGLLLGPTDARPLGSG",
          "count": 1
        }
      }
    ],
    "dialect": "alphafoldserver",
    "version": 1
  },
  {
    "name": "ORF2601_vs_ORF55_interactome",
    "modelSeeds": [],
    "sequences": [
      {
        "proteinChain": {
          "sequence": "MSKPKIIAIATLVAVLAGYCLSGYLTLLLLRLDTGLYGWDTYYRYFSALGLPQVAPYATKIKIAGVLGFGLPVLVWAIAVVLIVKPKARALHGDARFAGAADLSKHGLFKPSGNGIVVGKFNGKLVRLSGQQFVILAAPTRSGKGVGVVIPNLLEYQESVVVLDIKQENFDLTSGWRASQGHEVFLFNPFAEDRRTHRWNPLTYVSNDPAFRVSDLMSIAAMLYPDGSDDQKFWVSQARNAFMAFALYLFENWDEELSLGFPGGAGAPTLGGIYRLSSGDGTDLKKYLKSLSERRFLSSNAKSAFANLLSQADETFASIMGTLKEPLNAWINPVLDAATSADDFVLTDLRKKKMTIYIGIQPNKLAESRLIINLLFSQIINLNTRELPKSNPELKYQCLLLMDEFTSIGKVDIIATAVAYMAGYNIRLLPIIQSMAQLDATYGKDLSRTIITNHALQILYAPREQQDANDYSEMLGYTTIKKKNVTRGRETTHSVSEERRALMLPQELKAMGNEKEVFLYEGIPHPVKCDKIRYYEDRHFTARLLPKTEVKTLTIRM",
          "count": 1
        }
      },
      {
        "proteinChain": {
          "sequence": "VTPHLSPAWRGLVRGLSAQWLSILFTAAVSLALSVWLARGMGPAGFGRYAYLLNLATLLALLQDAGMRTLVLREGVAAGIPATLARALPGLARGHLLWSTLLLVAATLAATRAGSDPALVWAVLCFGAVTLTQLVSAQLKAAGQWQRDASWLAGARALSALLVVTAVLLLGHAPGVVFAAWAGGLLLAYVWLGRGLHERPHWRPQPLAYRAAAGFFWIDTATGLYRRSDVVILQHTVPAAEVGQYAAAYRVFDGVLLLAMPVALLLFRQLRLARAQAGRARRLEDRALWLAAAAGLALAASGAWLGNWLMELLYGASYRAVAGQLLGWLFAAFVFVLPNYVLTQAAIACDQQRWYVLGASVAAVVNIALNLLLTRRYGVHGAAIAVIATEAVLTATLWCGLRTAGRARA",
          "count": 1
        }
      }
    ],
    "dialect": "alphafoldserver",
    "version": 1
  },
  {
    "name": "ORF2601_vs_ORF56_interactome",
    "modelSeeds": [],
    "sequences": [
      {
        "proteinChain": {
          "sequence": "MSKPKIIAIATLVAVLAGYCLSGYLTLLLLRLDTGLYGWDTYYRYFSALGLPQVAPYATKIKIAGVLGFGLPVLVWAIAVVLIVKPKARALHGDARFAGAADLSKHGLFKPSGNGIVVGKFNGKLVRLSGQQFVILAAPTRSGKGVGVVIPNLLEYQESVVVLDIKQENFDLTSGWRASQGHEVFLFNPFAEDRRTHRWNPLTYVSNDPAFRVSDLMSIAAMLYPDGSDDQKFWVSQARNAFMAFALYLFENWDEELSLGFPGGAGAPTLGGIYRLSSGDGTDLKKYLKSLSERRFLSSNAKSAFANLLSQADETFASIMGTLKEPLNAWINPVLDAATSADDFVLTDLRKKKMTIYIGIQPNKLAESRLIINLLFSQIINLNTRELPKSNPELKYQCLLLMDEFTSIGKVDIIATAVAYMAGYNIRLLPIIQSMAQLDATYGKDLSRTIITNHALQILYAPREQQDANDYSEMLGYTTIKKKNVTRGRETTHSVSEERRALMLPQELKAMGNEKEVFLYEGIPHPVKCDKIRYYEDRHFTARLLPKTEVKTLTIRM",
          "count": 1
        }
      },
      {
        "proteinChain": {
          "sequence": "MRVVHGMARLLRWAPGRQRLGLFVLMVLAGATEGIGMLLLVPLLGALQGDAAATDGLAGQLLRVPIALGLPTSSPIPLLLLFCTVVLVRTAIQLGRERAAAQLQQDVGERLRMASFAALLGAQWRWLVGQRTADHASLMLSDVSRAEVGLGQGLALLAAGTTALLYLLAAIALSWQLALVALLSGAVLLLSTDQRRRGTVVLGRQLTQANQRLHAGLHDRLSGLRLAKILGAEARHLAAFGRTARAMHDQQLRFAHGLSSSKALLHGAGAVLLACYVYAGLQLLHMAMAELLVLVAIFARLLPLVSNIQQQRQYCLHAMAAFDEIEGRLQESRTWAEPPLPEATPPIRLTASIALSAVQIQYPGRGTPALQDLSLLLPARTTTAVVGASGAGKSTLADVLSGLLGPDQGTLEIDGVALDAAARRAWRRSVAYVSQDAFLLNDSVRNNLLIACPDASEQALHAALEQAAAQFVHALPQGWDTPVGEGGMPLSGGERQRLALARALLQRPALLILDEATSALDHDNETRIRSAIQGLHGELTVLLIGHRLALLEQADTVLVLDQGRLVAQGPCQAVAPIWIGAR",
          "count": 1
        }
      }
    ],
    "dialect": "alphafoldserver",
    "version": 1
  },
  {
    "name": "ORF2601_vs_ORF57_interactome",
    "modelSeeds": [],
    "sequences": [
      {
        "proteinChain": {
          "sequence": "MSKPKIIAIATLVAVLAGYCLSGYLTLLLLRLDTGLYGWDTYYRYFSALGLPQVAPYATKIKIAGVLGFGLPVLVWAIAVVLIVKPKARALHGDARFAGAADLSKHGLFKPSGNGIVVGKFNGKLVRLSGQQFVILAAPTRSGKGVGVVIPNLLEYQESVVVLDIKQENFDLTSGWRASQGHEVFLFNPFAEDRRTHRWNPLTYVSNDPAFRVSDLMSIAAMLYPDGSDDQKFWVSQARNAFMAFALYLFENWDEELSLGFPGGAGAPTLGGIYRLSSGDGTDLKKYLKSLSERRFLSSNAKSAFANLLSQADETFASIMGTLKEPLNAWINPVLDAATSADDFVLTDLRKKKMTIYIGIQPNKLAESRLIINLLFSQIINLNTRELPKSNPELKYQCLLLMDEFTSIGKVDIIATAVAYMAGYNIRLLPIIQSMAQLDATYGKDLSRTIITNHALQILYAPREQQDANDYSEMLGYTTIKKKNVTRGRETTHSVSEERRALMLPQELKAMGNEKEVFLYEGIPHPVKCDKIRYYEDRHFTARLLPKTEVKTLTIRM",
          "count": 1
        }
      },
      {
        "proteinChain": {
          "sequence": "MPRLLVRGCRMLAAVGRLPRFERLLLVPAWVLLGLVRAAVRWLGFRRLAPWLGDQVSVPPALPGLDARAERRALQIGRTVRLAARYTYWDSNCLAQALAAHYLLGLFRVAHLLCLGVTRSDDGAQLQAHAWVLAGSARVTGGRASERFTRVGCFVPRARQAR",
          "count": 1
        }
      }
    ],
    "dialect": "alphafoldserver",
    "version": 1
  },
  {
    "name": "ORF2601_vs_ORF58_interactome",
    "modelSeeds": [],
    "sequences": [
      {
        "proteinChain": {
          "sequence": "MSKPKIIAIATLVAVLAGYCLSGYLTLLLLRLDTGLYGWDTYYRYFSALGLPQVAPYATKIKIAGVLGFGLPVLVWAIAVVLIVKPKARALHGDARFAGAADLSKHGLFKPSGNGIVVGKFNGKLVRLSGQQFVILAAPTRSGKGVGVVIPNLLEYQESVVVLDIKQENFDLTSGWRASQGHEVFLFNPFAEDRRTHRWNPLTYVSNDPAFRVSDLMSIAAMLYPDGSDDQKFWVSQARNAFMAFALYLFENWDEELSLGFPGGAGAPTLGGIYRLSSGDGTDLKKYLKSLSERRFLSSNAKSAFANLLSQADETFASIMGTLKEPLNAWINPVLDAATSADDFVLTDLRKKKMTIYIGIQPNKLAESRLIINLLFSQIINLNTRELPKSNPELKYQCLLLMDEFTSIGKVDIIATAVAYMAGYNIRLLPIIQSMAQLDATYGKDLSRTIITNHALQILYAPREQQDANDYSEMLGYTTIKKKNVTRGRETTHSVSEERRALMLPQELKAMGNEKEVFLYEGIPHPVKCDKIRYYEDRHFTARLLPKTEVKTLTIRM",
          "count": 1
        }
      },
      {
        "proteinChain": {
          "sequence": "MLSSSSALQSRKQAPQPRLLARTAIDAETAVLRQRSAARADRWQ",
          "count": 1
        }
      }
    ],
    "dialect": "alphafoldserver",
    "version": 1
  },
  {
    "name": "ORF2601_vs_ORF59_interactome",
    "modelSeeds": [],
    "sequences": [
      {
        "proteinChain": {
          "sequence": "MSKPKIIAIATLVAVLAGYCLSGYLTLLLLRLDTGLYGWDTYYRYFSALGLPQVAPYATKIKIAGVLGFGLPVLVWAIAVVLIVKPKARALHGDARFAGAADLSKHGLFKPSGNGIVVGKFNGKLVRLSGQQFVILAAPTRSGKGVGVVIPNLLEYQESVVVLDIKQENFDLTSGWRASQGHEVFLFNPFAEDRRTHRWNPLTYVSNDPAFRVSDLMSIAAMLYPDGSDDQKFWVSQARNAFMAFALYLFENWDEELSLGFPGGAGAPTLGGIYRLSSGDGTDLKKYLKSLSERRFLSSNAKSAFANLLSQADETFASIMGTLKEPLNAWINPVLDAATSADDFVLTDLRKKKMTIYIGIQPNKLAESRLIINLLFSQIINLNTRELPKSNPELKYQCLLLMDEFTSIGKVDIIATAVAYMAGYNIRLLPIIQSMAQLDATYGKDLSRTIITNHALQILYAPREQQDANDYSEMLGYTTIKKKNVTRGRETTHSVSEERRALMLPQELKAMGNEKEVFLYEGIPHPVKCDKIRYYEDRHFTARLLPKTEVKTLTIRM",
          "count": 1
        }
      },
      {
        "proteinChain": {
          "sequence": "MSDFAGVWRLDGAPVAPGDIQRLGQALDARGIGPVRVWQDGPVAIVHRQHVFTPQDADEAMPWVGASGAVLAADVRLAARQELASALQHPANVTLPDGVLLLEALQCWDTAALPRLHGCYALALYRPDRHRLLLARDPIGLRSLFVHRGPHLIAFATRLRALLALPQVPKDLDERALADKLIMDRARPERTIYRAIDRVPMAHAVVLTPEATHCQRWWSPPEAGSLRLRNDAEVEAAAAEVLDRAVADALRARGPVATCLTGGLDSGSITLSAARQQAPSPLLVLTRQPLPATAAATATHYYDESPRARRLAASHPGIDWHLVGDDDADWGEHDPACWWREGAQPVRSPSNMAWFFPLYRFLHARGSQVMLGGELGNAFFSYDGLLRLPQLARQRQWRVLAGQVGALAGSLGLSRRKTVQRYLLRPFAPVALLRLWHGLPAAVWEAQAALQPALAQSLGMQQSLDRSRYRLRLGGGHTSLPTFREWMLGDAGPMDLVNTLRAVSGVDTRYPLADRRVIEFFGSLPLDQFLRDGVSRSLPRRLLAARGAPPEIHANRAVGVQQGDWFARLNAQRDALHAQLSQARTSPLANRVVDLQRLQALLDHWPQDAAAAEARRFEYLQLLASGLQMAGFLAWHERGGA",
          "count": 1
        }
      }
    ],
    "dialect": "alphafoldserver",
    "version": 1
  },
  {
    "name": "ORF2601_vs_ORF60_interactome",
    "modelSeeds": [],
    "sequences": [
      {
        "proteinChain": {
          "sequence": "MSKPKIIAIATLVAVLAGYCLSGYLTLLLLRLDTGLYGWDTYYRYFSALGLPQVAPYATKIKIAGVLGFGLPVLVWAIAVVLIVKPKARALHGDARFAGAADLSKHGLFKPSGNGIVVGKFNGKLVRLSGQQFVILAAPTRSGKGVGVVIPNLLEYQESVVVLDIKQENFDLTSGWRASQGHEVFLFNPFAEDRRTHRWNPLTYVSNDPAFRVSDLMSIAAMLYPDGSDDQKFWVSQARNAFMAFALYLFENWDEELSLGFPGGAGAPTLGGIYRLSSGDGTDLKKYLKSLSERRFLSSNAKSAFANLLSQADETFASIMGTLKEPLNAWINPVLDAATSADDFVLTDLRKKKMTIYIGIQPNKLAESRLIINLLFSQIINLNTRELPKSNPELKYQCLLLMDEFTSIGKVDIIATAVAYMAGYNIRLLPIIQSMAQLDATYGKDLSRTIITNHALQILYAPREQQDANDYSEMLGYTTIKKKNVTRGRETTHSVSEERRALMLPQELKAMGNEKEVFLYEGIPHPVKCDKIRYYEDRHFTARLLPKTEVKTLTIRM",
          "count": 1
        }
      },
      {
        "proteinChain": {
          "sequence": "MHENQPAVLSDTSIEGGRKAWSAPVVSFLSIDETASNATVGDDGNGTFTGS",
          "count": 1
        }
      }
    ],
    "dialect": "alphafoldserver",
    "version": 1
  },
  {
    "name": "ORF2601_vs_ORF61_interactome",
    "modelSeeds": [],
    "sequences": [
      {
        "proteinChain": {
          "sequence": "MSKPKIIAIATLVAVLAGYCLSGYLTLLLLRLDTGLYGWDTYYRYFSALGLPQVAPYATKIKIAGVLGFGLPVLVWAIAVVLIVKPKARALHGDARFAGAADLSKHGLFKPSGNGIVVGKFNGKLVRLSGQQFVILAAPTRSGKGVGVVIPNLLEYQESVVVLDIKQENFDLTSGWRASQGHEVFLFNPFAEDRRTHRWNPLTYVSNDPAFRVSDLMSIAAMLYPDGSDDQKFWVSQARNAFMAFALYLFENWDEELSLGFPGGAGAPTLGGIYRLSSGDGTDLKKYLKSLSERRFLSSNAKSAFANLLSQADETFASIMGTLKEPLNAWINPVLDAATSADDFVLTDLRKKKMTIYIGIQPNKLAESRLIINLLFSQIINLNTRELPKSNPELKYQCLLLMDEFTSIGKVDIIATAVAYMAGYNIRLLPIIQSMAQLDATYGKDLSRTIITNHALQILYAPREQQDANDYSEMLGYTTIKKKNVTRGRETTHSVSEERRALMLPQELKAMGNEKEVFLYEGIPHPVKCDKIRYYEDRHFTARLLPKTEVKTLTIRM",
          "count": 1
        }
      },
      {
        "proteinChain": {
          "sequence": "MTIQRSRWRSLLPIPVAVRLLYRALRSRQGRGYARLQLSSPVPLFQDHATTSMDRYPALFGFVQQTLGADSQARLLSFGCASGEEVFSLRSYFPKAMITGLDIHPDAIRACYRHLGARPDTGLGFRVAGNTAEEGDGSYDAIFCLAVLRRGDLAAHRGDRCDHLIRFEDVQAQLLDFVRCLRPGGLLVLRHANFRLRDTEAARWFDTVLCLPTPARADTPLFGPDNRRLPVQADEQSVFRRRATAWPP",
          "count": 1
        }
      }
    ],
    "dialect": "alphafoldserver",
    "version": 1
  },
  {
    "name": "ORF2601_vs_ORF62_interactome",
    "modelSeeds": [],
    "sequences": [
      {
        "proteinChain": {
          "sequence": "MSKPKIIAIATLVAVLAGYCLSGYLTLLLLRLDTGLYGWDTYYRYFSALGLPQVAPYATKIKIAGVLGFGLPVLVWAIAVVLIVKPKARALHGDARFAGAADLSKHGLFKPSGNGIVVGKFNGKLVRLSGQQFVILAAPTRSGKGVGVVIPNLLEYQESVVVLDIKQENFDLTSGWRASQGHEVFLFNPFAEDRRTHRWNPLTYVSNDPAFRVSDLMSIAAMLYPDGSDDQKFWVSQARNAFMAFALYLFENWDEELSLGFPGGAGAPTLGGIYRLSSGDGTDLKKYLKSLSERRFLSSNAKSAFANLLSQADETFASIMGTLKEPLNAWINPVLDAATSADDFVLTDLRKKKMTIYIGIQPNKLAESRLIINLLFSQIINLNTRELPKSNPELKYQCLLLMDEFTSIGKVDIIATAVAYMAGYNIRLLPIIQSMAQLDATYGKDLSRTIITNHALQILYAPREQQDANDYSEMLGYTTIKKKNVTRGRETTHSVSEERRALMLPQELKAMGNEKEVFLYEGIPHPVKCDKIRYYEDRHFTARLLPKTEVKTLTIRM",
          "count": 1
        }
      },
      {
        "proteinChain": {
          "sequence": "MRIAPSTIVARTSGCLAAEMGDELVLMSTEHGLYLSLDAIGKNIWSHLDPPCAFATLCDRLSAEYSAPRATIETDVTAMLHTLRDAGAVEMRA",
          "count": 1
        }
      }
    ],
    "dialect": "alphafoldserver",
    "version": 1
  },
  {
    "name": "ORF2601_vs_ORF63_interactome",
    "modelSeeds": [],
    "sequences": [
      {
        "proteinChain": {
          "sequence": "MSKPKIIAIATLVAVLAGYCLSGYLTLLLLRLDTGLYGWDTYYRYFSALGLPQVAPYATKIKIAGVLGFGLPVLVWAIAVVLIVKPKARALHGDARFAGAADLSKHGLFKPSGNGIVVGKFNGKLVRLSGQQFVILAAPTRSGKGVGVVIPNLLEYQESVVVLDIKQENFDLTSGWRASQGHEVFLFNPFAEDRRTHRWNPLTYVSNDPAFRVSDLMSIAAMLYPDGSDDQKFWVSQARNAFMAFALYLFENWDEELSLGFPGGAGAPTLGGIYRLSSGDGTDLKKYLKSLSERRFLSSNAKSAFANLLSQADETFASIMGTLKEPLNAWINPVLDAATSADDFVLTDLRKKKMTIYIGIQPNKLAESRLIINLLFSQIINLNTRELPKSNPELKYQCLLLMDEFTSIGKVDIIATAVAYMAGYNIRLLPIIQSMAQLDATYGKDLSRTIITNHALQILYAPREQQDANDYSEMLGYTTIKKKNVTRGRETTHSVSEERRALMLPQELKAMGNEKEVFLYEGIPHPVKCDKIRYYEDRHFTARLLPKTEVKTLTIRM",
          "count": 1
        }
      },
      {
        "proteinChain": {
          "sequence": "MPTTQLHHHYVLCGWHVRSALTLPELPPWSATATPVDADVVIEEGEVPDRLDLHDPVESWLSVGRDGSVLLQVPQVVRIHVHAGRAMRVQRLNRHDESWRLFLLGSALGYLCLQRSLFPLHAACLRIGTQTVAFAGHSGAGKSTLAAALLKRGHGLLSDDLTVIRLDSAGAIMVLPAFPRLKLWRDTLESLQLPVTDAPPVRPGMEKFDLRPSAGFDAAPVRLDAVVVLGDASEPHLQRLSPQHALPLLHGYLARPQAAVRMGLHAATFAHAAAIARQVPVWRLRRPRRFDALDITVDLIEAHVGA",
          "count": 1
        }
      }
    ],
    "dialect": "alphafoldserver",
    "version": 1
  },
  {
    "name": "ORF2601_vs_ORF64_interactome",
    "modelSeeds": [],
    "sequences": [
      {
        "proteinChain": {
          "sequence": "MSKPKIIAIATLVAVLAGYCLSGYLTLLLLRLDTGLYGWDTYYRYFSALGLPQVAPYATKIKIAGVLGFGLPVLVWAIAVVLIVKPKARALHGDARFAGAADLSKHGLFKPSGNGIVVGKFNGKLVRLSGQQFVILAAPTRSGKGVGVVIPNLLEYQESVVVLDIKQENFDLTSGWRASQGHEVFLFNPFAEDRRTHRWNPLTYVSNDPAFRVSDLMSIAAMLYPDGSDDQKFWVSQARNAFMAFALYLFENWDEELSLGFPGGAGAPTLGGIYRLSSGDGTDLKKYLKSLSERRFLSSNAKSAFANLLSQADETFASIMGTLKEPLNAWINPVLDAATSADDFVLTDLRKKKMTIYIGIQPNKLAESRLIINLLFSQIINLNTRELPKSNPELKYQCLLLMDEFTSIGKVDIIATAVAYMAGYNIRLLPIIQSMAQLDATYGKDLSRTIITNHALQILYAPREQQDANDYSEMLGYTTIKKKNVTRGRETTHSVSEERRALMLPQELKAMGNEKEVFLYEGIPHPVKCDKIRYYEDRHFTARLLPKTEVKTLTIRM",
          "count": 1
        }
      },
      {
        "proteinChain": {
          "sequence": "MSRRGIVWLASYPKSGNTWVRCLIASLRSGAAAMQLEELAPALPNAASRAWLERHLDVDIGDLTPDELHLLRGTAYRRCAMQASSVLKVHDRYDAALFPAVATLGIVYIVRDPRDVAPSWADHAGIDLDAAIGQLGQSATTVSSTLSRYRPQARQRFGSWSEHVASWLHAPGPRLLLRYEDLLDNPLRETARLAGFLGLSTQPVQIAQAVAACRFEALRDSEERHGFAERQHGQARFFRQGRAGAWRSALSAAQAARVRAQHGPTMAWLGYRDA",
          "count": 1
        }
      }
    ],
    "dialect": "alphafoldserver",
    "version": 1
  },
  {
    "name": "ORF2601_vs_ORF65_interactome",
    "modelSeeds": [],
    "sequences": [
      {
        "proteinChain": {
          "sequence": "MSKPKIIAIATLVAVLAGYCLSGYLTLLLLRLDTGLYGWDTYYRYFSALGLPQVAPYATKIKIAGVLGFGLPVLVWAIAVVLIVKPKARALHGDARFAGAADLSKHGLFKPSGNGIVVGKFNGKLVRLSGQQFVILAAPTRSGKGVGVVIPNLLEYQESVVVLDIKQENFDLTSGWRASQGHEVFLFNPFAEDRRTHRWNPLTYVSNDPAFRVSDLMSIAAMLYPDGSDDQKFWVSQARNAFMAFALYLFENWDEELSLGFPGGAGAPTLGGIYRLSSGDGTDLKKYLKSLSERRFLSSNAKSAFANLLSQADETFASIMGTLKEPLNAWINPVLDAATSADDFVLTDLRKKKMTIYIGIQPNKLAESRLIINLLFSQIINLNTRELPKSNPELKYQCLLLMDEFTSIGKVDIIATAVAYMAGYNIRLLPIIQSMAQLDATYGKDLSRTIITNHALQILYAPREQQDANDYSEMLGYTTIKKKNVTRGRETTHSVSEERRALMLPQELKAMGNEKEVFLYEGIPHPVKCDKIRYYEDRHFTARLLPKTEVKTLTIRM",
          "count": 1
        }
      },
      {
        "proteinChain": {
          "sequence": "MAIRAEHEADLPTLRALFRTQRWAEFALLPWDDAAREAFIDQQFDAQRRHYILGQEQVLFLVVTEGDHVIGRLYLGGDAATTVCLLDILLLACRRGQGIGTALIEALVAQVTRDGRNVVLQVDKHNPALELYRRLGFRAYDETGVAWKMAWSHGVSHAR",
          "count": 1
        }
      }
    ],
    "dialect": "alphafoldserver",
    "version": 1
  },
  {
    "name": "ORF2601_vs_ORF66_interactome",
    "modelSeeds": [],
    "sequences": [
      {
        "proteinChain": {
          "sequence": "MSKPKIIAIATLVAVLAGYCLSGYLTLLLLRLDTGLYGWDTYYRYFSALGLPQVAPYATKIKIAGVLGFGLPVLVWAIAVVLIVKPKARALHGDARFAGAADLSKHGLFKPSGNGIVVGKFNGKLVRLSGQQFVILAAPTRSGKGVGVVIPNLLEYQESVVVLDIKQENFDLTSGWRASQGHEVFLFNPFAEDRRTHRWNPLTYVSNDPAFRVSDLMSIAAMLYPDGSDDQKFWVSQARNAFMAFALYLFENWDEELSLGFPGGAGAPTLGGIYRLSSGDGTDLKKYLKSLSERRFLSSNAKSAFANLLSQADETFASIMGTLKEPLNAWINPVLDAATSADDFVLTDLRKKKMTIYIGIQPNKLAESRLIINLLFSQIINLNTRELPKSNPELKYQCLLLMDEFTSIGKVDIIATAVAYMAGYNIRLLPIIQSMAQLDATYGKDLSRTIITNHALQILYAPREQQDANDYSEMLGYTTIKKKNVTRGRETTHSVSEERRALMLPQELKAMGNEKEVFLYEGIPHPVKCDKIRYYEDRHFTARLLPKTEVKTLTIRM",
          "count": 1
        }
      },
      {
        "proteinChain": {
          "sequence": "MSNSFIGEVRAFPYNFAPEGWLDCMGQTVSINQYQALFGVIGFAYGGDKQTTFGLPDLRGRAVTGQGQGPGLSNYTIGQLQGTDSVALVSSTQLPAHTHSITTMFLPPATAPGAAVNTPSSSSYLSRLLNPTTSPPTSYKAYAPATTTPMVQLSPNALAPFPSGSQAVQAHENRQPFTTIRYCICATDGIYPPRP",
          "count": 1
        }
      }
    ],
    "dialect": "alphafoldserver",
    "version": 1
  },
  {
    "name": "ORF2601_vs_ORF67_interactome",
    "modelSeeds": [],
    "sequences": [
      {
        "proteinChain": {
          "sequence": "MSKPKIIAIATLVAVLAGYCLSGYLTLLLLRLDTGLYGWDTYYRYFSALGLPQVAPYATKIKIAGVLGFGLPVLVWAIAVVLIVKPKARALHGDARFAGAADLSKHGLFKPSGNGIVVGKFNGKLVRLSGQQFVILAAPTRSGKGVGVVIPNLLEYQESVVVLDIKQENFDLTSGWRASQGHEVFLFNPFAEDRRTHRWNPLTYVSNDPAFRVSDLMSIAAMLYPDGSDDQKFWVSQARNAFMAFALYLFENWDEELSLGFPGGAGAPTLGGIYRLSSGDGTDLKKYLKSLSERRFLSSNAKSAFANLLSQADETFASIMGTLKEPLNAWINPVLDAATSADDFVLTDLRKKKMTIYIGIQPNKLAESRLIINLLFSQIINLNTRELPKSNPELKYQCLLLMDEFTSIGKVDIIATAVAYMAGYNIRLLPIIQSMAQLDATYGKDLSRTIITNHALQILYAPREQQDANDYSEMLGYTTIKKKNVTRGRETTHSVSEERRALMLPQELKAMGNEKEVFLYEGIPHPVKCDKIRYYEDRHFTARLLPKTEVKTLTIRM",
          "count": 1
        }
      },
      {
        "proteinChain": {
          "sequence": "MDAYTGQIILFAGNYEPQGWAFCDGRQLQINTYMALYSLIGTTYGGDGRTTFNLPDLRGRVAISQGQGIARAPTPQLTARVLGQQFGTETVSLQLAEMPAHRHTLQAFNSPASSLTPTGQLPAVTQGGNTGYLTPPAGSTPAASTLATNAVNVAGASQPHDNHMATQTLSYLICLNGFYPQRP",
          "count": 1
        }
      }
    ],
    "dialect": "alphafoldserver",
    "version": 1
  },
  {
    "name": "ORF2601_vs_ORF68_interactome",
    "modelSeeds": [],
    "sequences": [
      {
        "proteinChain": {
          "sequence": "MSKPKIIAIATLVAVLAGYCLSGYLTLLLLRLDTGLYGWDTYYRYFSALGLPQVAPYATKIKIAGVLGFGLPVLVWAIAVVLIVKPKARALHGDARFAGAADLSKHGLFKPSGNGIVVGKFNGKLVRLSGQQFVILAAPTRSGKGVGVVIPNLLEYQESVVVLDIKQENFDLTSGWRASQGHEVFLFNPFAEDRRTHRWNPLTYVSNDPAFRVSDLMSIAAMLYPDGSDDQKFWVSQARNAFMAFALYLFENWDEELSLGFPGGAGAPTLGGIYRLSSGDGTDLKKYLKSLSERRFLSSNAKSAFANLLSQADETFASIMGTLKEPLNAWINPVLDAATSADDFVLTDLRKKKMTIYIGIQPNKLAESRLIINLLFSQIINLNTRELPKSNPELKYQCLLLMDEFTSIGKVDIIATAVAYMAGYNIRLLPIIQSMAQLDATYGKDLSRTIITNHALQILYAPREQQDANDYSEMLGYTTIKKKNVTRGRETTHSVSEERRALMLPQELKAMGNEKEVFLYEGIPHPVKCDKIRYYEDRHFTARLLPKTEVKTLTIRM",
          "count": 1
        }
      },
      {
        "proteinChain": {
          "sequence": "MNETEAFVGEIRLFPIDWAPAGWLPCDGRTLPITSNVALASLLGTQFGGDGKTTFNLPDLRGRTPVSQGVNPLTTPPVSYTVGTYGGLEGVALTATQVPPHTHMVNAVAAAATTAAVASNANVLHAETPTPQFLYAPTGALIPLAGDSVSQEGAGAAHNNMQPSLVLNFCICTVGIYPQRP",
          "count": 1
        }
      }
    ],
    "dialect": "alphafoldserver",
    "version": 1
  },
  {
    "name": "ORF2601_vs_ORF69_interactome",
    "modelSeeds": [],
    "sequences": [
      {
        "proteinChain": {
          "sequence": "MSKPKIIAIATLVAVLAGYCLSGYLTLLLLRLDTGLYGWDTYYRYFSALGLPQVAPYATKIKIAGVLGFGLPVLVWAIAVVLIVKPKARALHGDARFAGAADLSKHGLFKPSGNGIVVGKFNGKLVRLSGQQFVILAAPTRSGKGVGVVIPNLLEYQESVVVLDIKQENFDLTSGWRASQGHEVFLFNPFAEDRRTHRWNPLTYVSNDPAFRVSDLMSIAAMLYPDGSDDQKFWVSQARNAFMAFALYLFENWDEELSLGFPGGAGAPTLGGIYRLSSGDGTDLKKYLKSLSERRFLSSNAKSAFANLLSQADETFASIMGTLKEPLNAWINPVLDAATSADDFVLTDLRKKKMTIYIGIQPNKLAESRLIINLLFSQIINLNTRELPKSNPELKYQCLLLMDEFTSIGKVDIIATAVAYMAGYNIRLLPIIQSMAQLDATYGKDLSRTIITNHALQILYAPREQQDANDYSEMLGYTTIKKKNVTRGRETTHSVSEERRALMLPQELKAMGNEKEVFLYEGIPHPVKCDKIRYYEDRHFTARLLPKTEVKTLTIRM",
          "count": 1
        }
      },
      {
        "proteinChain": {
          "sequence": "MALALPAADTLGPSIPVALRQALRRRQRRLLLQSLQQTAAIGELVTALQQAGIRCCLLKGLGYVAQFGRLHRREACDIDVLIEPQASQQALSALAALGYVLQSDAACDPVEYCRYNHALPLRHRDTGVVLELHLRLANHERQFPLGQQIWRDHLGTVELGGVHVPTLSPPAAVVYAAFHGTKHHWHRAFWLVDMAHAMGSAELDWEAVLALARRLGVERQLALSALLAEASLGIALPAALRQQTALLRKARPVAAALLPCLDALGSDRGADLAVRLGLFAYLRHLLSLQSTWRGRLHVLPVLLVPTDMDRQAVPLPRALHWAYFGVRMFRLVKQHLLKRRQMQG",
          "count": 1
        }
      }
    ],
    "dialect": "alphafoldserver",
    "version": 1
  },
  {
    "name": "ORF2601_vs_ORF70_interactome",
    "modelSeeds": [],
    "sequences": [
      {
        "proteinChain": {
          "sequence": "MSKPKIIAIATLVAVLAGYCLSGYLTLLLLRLDTGLYGWDTYYRYFSALGLPQVAPYATKIKIAGVLGFGLPVLVWAIAVVLIVKPKARALHGDARFAGAADLSKHGLFKPSGNGIVVGKFNGKLVRLSGQQFVILAAPTRSGKGVGVVIPNLLEYQESVVVLDIKQENFDLTSGWRASQGHEVFLFNPFAEDRRTHRWNPLTYVSNDPAFRVSDLMSIAAMLYPDGSDDQKFWVSQARNAFMAFALYLFENWDEELSLGFPGGAGAPTLGGIYRLSSGDGTDLKKYLKSLSERRFLSSNAKSAFANLLSQADETFASIMGTLKEPLNAWINPVLDAATSADDFVLTDLRKKKMTIYIGIQPNKLAESRLIINLLFSQIINLNTRELPKSNPELKYQCLLLMDEFTSIGKVDIIATAVAYMAGYNIRLLPIIQSMAQLDATYGKDLSRTIITNHALQILYAPREQQDANDYSEMLGYTTIKKKNVTRGRETTHSVSEERRALMLPQELKAMGNEKEVFLYEGIPHPVKCDKIRYYEDRHFTARLLPKTEVKTLTIRM",
          "count": 1
        }
      },
      {
        "proteinChain": {
          "sequence": "MRGKTIGDQELALLQYIEEQRHASVGEVAAAFGEPRGLARSTVLTMMERLRAKGFLRRKQVDGVYRYSATAGQDDVVRGAVGQFVEKTLQGSVSPFVAWMSQRAEVSDTELAELEALVAKLQSQRKED",
          "count": 1
        }
      }
    ],
    "dialect": "alphafoldserver",
    "version": 1
  },
  {
    "name": "ORF2601_vs_ORF71_interactome",
    "modelSeeds": [],
    "sequences": [
      {
        "proteinChain": {
          "sequence": "MSKPKIIAIATLVAVLAGYCLSGYLTLLLLRLDTGLYGWDTYYRYFSALGLPQVAPYATKIKIAGVLGFGLPVLVWAIAVVLIVKPKARALHGDARFAGAADLSKHGLFKPSGNGIVVGKFNGKLVRLSGQQFVILAAPTRSGKGVGVVIPNLLEYQESVVVLDIKQENFDLTSGWRASQGHEVFLFNPFAEDRRTHRWNPLTYVSNDPAFRVSDLMSIAAMLYPDGSDDQKFWVSQARNAFMAFALYLFENWDEELSLGFPGGAGAPTLGGIYRLSSGDGTDLKKYLKSLSERRFLSSNAKSAFANLLSQADETFASIMGTLKEPLNAWINPVLDAATSADDFVLTDLRKKKMTIYIGIQPNKLAESRLIINLLFSQIINLNTRELPKSNPELKYQCLLLMDEFTSIGKVDIIATAVAYMAGYNIRLLPIIQSMAQLDATYGKDLSRTIITNHALQILYAPREQQDANDYSEMLGYTTIKKKNVTRGRETTHSVSEERRALMLPQELKAMGNEKEVFLYEGIPHPVKCDKIRYYEDRHFTARLLPKTEVKTLTIRM",
          "count": 1
        }
      },
      {
        "proteinChain": {
          "sequence": "MSPLIEAVLWKLGATSVQTAVLVLVVWALCRGVRRLPAATQTWLWWLVGVQAMVGLVWSNPVQLPVLPAHSVTSALGSADSLAPLANATAAASTAAHAGATAQAMQAGAWSTWPVVLLALWAAGVLVLAAGTARAYLRSRALVRVAQPCNDKALVQALQMAAEAHGLSRPPALRLSAQIDSPLLIGPWQPVLLLPAARLPHMADDDLDMALTHELIHLRRRDLWWGLLPALAQHLFFFHPLVHLAVREYAIAREAACDAAVVAGHRHCRHDYGRLLLQLGVAPRPRGGVASASPSFISLKRRLSMLQDTHAFPRLAAAMILAAVAVCGVLPLRLVAMPVPAPVTSAGMQPVVVTAPPAPRAQVSSTAEAADAAAPMRALPAPALPAAPAEAAAPATHGVIVDVLGAEPLHDEDADPMDSGWNLDLDRIRRDASRDAQAAVHDAFAADNHDLERQQDRMQAAQDALQEAREQLASLGPELAQAKQEAQQQAREAQQQIRDVAQQHRQAQYAYAAAVRQADALSRHQVELAKQAALQGRAEARRGQREAAQAQVEAEKAQAEADQAQAEAERANN",
          "count": 1
        }
      }
    ],
    "dialect": "alphafoldserver",
    "version": 1
  },
  {
    "name": "ORF2601_vs_ORF72_interactome",
    "modelSeeds": [],
    "sequences": [
      {
        "proteinChain": {
          "sequence": "MSKPKIIAIATLVAVLAGYCLSGYLTLLLLRLDTGLYGWDTYYRYFSALGLPQVAPYATKIKIAGVLGFGLPVLVWAIAVVLIVKPKARALHGDARFAGAADLSKHGLFKPSGNGIVVGKFNGKLVRLSGQQFVILAAPTRSGKGVGVVIPNLLEYQESVVVLDIKQENFDLTSGWRASQGHEVFLFNPFAEDRRTHRWNPLTYVSNDPAFRVSDLMSIAAMLYPDGSDDQKFWVSQARNAFMAFALYLFENWDEELSLGFPGGAGAPTLGGIYRLSSGDGTDLKKYLKSLSERRFLSSNAKSAFANLLSQADETFASIMGTLKEPLNAWINPVLDAATSADDFVLTDLRKKKMTIYIGIQPNKLAESRLIINLLFSQIINLNTRELPKSNPELKYQCLLLMDEFTSIGKVDIIATAVAYMAGYNIRLLPIIQSMAQLDATYGKDLSRTIITNHALQILYAPREQQDANDYSEMLGYTTIKKKNVTRGRETTHSVSEERRALMLPQELKAMGNEKEVFLYEGIPHPVKCDKIRYYEDRHFTARLLPKTEVKTLTIRM",
          "count": 1
        }
      },
      {
        "proteinChain": {
          "sequence": "MACSVTPHPAVHGRQTRRRSKSGEHNVASSRQVGVDGAIGIAVHAQYMPIQRTGRTHRALSEVTFCCF",
          "count": 1
        }
      }
    ],
    "dialect": "alphafoldserver",
    "version": 1
  },
  {
    "name": "ORF2601_vs_ORF73_interactome",
    "modelSeeds": [],
    "sequences": [
      {
        "proteinChain": {
          "sequence": "MSKPKIIAIATLVAVLAGYCLSGYLTLLLLRLDTGLYGWDTYYRYFSALGLPQVAPYATKIKIAGVLGFGLPVLVWAIAVVLIVKPKARALHGDARFAGAADLSKHGLFKPSGNGIVVGKFNGKLVRLSGQQFVILAAPTRSGKGVGVVIPNLLEYQESVVVLDIKQENFDLTSGWRASQGHEVFLFNPFAEDRRTHRWNPLTYVSNDPAFRVSDLMSIAAMLYPDGSDDQKFWVSQARNAFMAFALYLFENWDEELSLGFPGGAGAPTLGGIYRLSSGDGTDLKKYLKSLSERRFLSSNAKSAFANLLSQADETFASIMGTLKEPLNAWINPVLDAATSADDFVLTDLRKKKMTIYIGIQPNKLAESRLIINLLFSQIINLNTRELPKSNPELKYQCLLLMDEFTSIGKVDIIATAVAYMAGYNIRLLPIIQSMAQLDATYGKDLSRTIITNHALQILYAPREQQDANDYSEMLGYTTIKKKNVTRGRETTHSVSEERRALMLPQELKAMGNEKEVFLYEGIPHPVKCDKIRYYEDRHFTARLLPKTEVKTLTIRM",
          "count": 1
        }
      },
      {
        "proteinChain": {
          "sequence": "MIQTTSPVLCLRSALLVALAAVAGSAAIVHASAVPAVAGVRTSPAAPVFAGFATPSTTQAAPIADVVRVGGIATPAVTPEMNFARTAPVVAALRAPATTPLAATTPTAPALAIAGAARAAPAAPPANAGPAGPAAPAISPATPVAPTAAAAPARPRVGTHESCGHATANTQSQGDAYVLVHGEGEVMHGTPDDLHTARRYAGDGRRVLWFRADGKQYLVRDPTLLHQLAVAYLRSQQLADAQARLAARQQALSERQAALAAQLSAHAEPRLLQASTRTASATTSTAAQPPATPDALQALARQQQALAQRQAVLASKQAGASRLATQQALKVLREALRSGLATRIDG",
          "count": 1
        }
      }
    ],
    "dialect": "alphafoldserver",
    "version": 1
  },
  {
    "name": "ORF2601_vs_ORF74_interactome",
    "modelSeeds": [],
    "sequences": [
      {
        "proteinChain": {
          "sequence": "MSKPKIIAIATLVAVLAGYCLSGYLTLLLLRLDTGLYGWDTYYRYFSALGLPQVAPYATKIKIAGVLGFGLPVLVWAIAVVLIVKPKARALHGDARFAGAADLSKHGLFKPSGNGIVVGKFNGKLVRLSGQQFVILAAPTRSGKGVGVVIPNLLEYQESVVVLDIKQENFDLTSGWRASQGHEVFLFNPFAEDRRTHRWNPLTYVSNDPAFRVSDLMSIAAMLYPDGSDDQKFWVSQARNAFMAFALYLFENWDEELSLGFPGGAGAPTLGGIYRLSSGDGTDLKKYLKSLSERRFLSSNAKSAFANLLSQADETFASIMGTLKEPLNAWINPVLDAATSADDFVLTDLRKKKMTIYIGIQPNKLAESRLIINLLFSQIINLNTRELPKSNPELKYQCLLLMDEFTSIGKVDIIATAVAYMAGYNIRLLPIIQSMAQLDATYGKDLSRTIITNHALQILYAPREQQDANDYSEMLGYTTIKKKNVTRGRETTHSVSEERRALMLPQELKAMGNEKEVFLYEGIPHPVKCDKIRYYEDRHFTARLLPKTEVKTLTIRM",
          "count": 1
        }
      },
      {
        "proteinChain": {
          "sequence": "MTYRVVVLGGFGHFGARIVRALAATAQIHVIAAGRRPGDAATTWPGVAPGRISTCRLDIDASDFSAQLAATGADAVVHTAGPFQGQQYAVARCCLQAGMHYIDLADGRAFVRDFAAAMDPAARQAQRVAISGASTLPALSSAVIDALLPRFSALHEIGIVIAPAQGTPLGLATVRAVLSYCGTPFNWWQAGRWQQVVGWARPTRVQFAQLAPRLASPCDVPDHDLLPQRYPGVQTVQFRAALEVPFLQRCLAGVAWLRRRGVPLPMQRLADVFANAGRWFDRFGTDLGGMRVELRGTCDGRDGTSRPLVLHWDLTAAMLHGPEIPCFAAVLLIRKLAAGHRLPIGAHACMGLLTLAEFEQEFAAWQMSTAVTQAHR",
          "count": 1
        }
      }
    ],
    "dialect": "alphafoldserver",
    "version": 1
  },
  {
    "name": "ORF2601_vs_ORF75_interactome",
    "modelSeeds": [],
    "sequences": [
      {
        "proteinChain": {
          "sequence": "MSKPKIIAIATLVAVLAGYCLSGYLTLLLLRLDTGLYGWDTYYRYFSALGLPQVAPYATKIKIAGVLGFGLPVLVWAIAVVLIVKPKARALHGDARFAGAADLSKHGLFKPSGNGIVVGKFNGKLVRLSGQQFVILAAPTRSGKGVGVVIPNLLEYQESVVVLDIKQENFDLTSGWRASQGHEVFLFNPFAEDRRTHRWNPLTYVSNDPAFRVSDLMSIAAMLYPDGSDDQKFWVSQARNAFMAFALYLFENWDEELSLGFPGGAGAPTLGGIYRLSSGDGTDLKKYLKSLSERRFLSSNAKSAFANLLSQADETFASIMGTLKEPLNAWINPVLDAATSADDFVLTDLRKKKMTIYIGIQPNKLAESRLIINLLFSQIINLNTRELPKSNPELKYQCLLLMDEFTSIGKVDIIATAVAYMAGYNIRLLPIIQSMAQLDATYGKDLSRTIITNHALQILYAPREQQDANDYSEMLGYTTIKKKNVTRGRETTHSVSEERRALMLPQELKAMGNEKEVFLYEGIPHPVKCDKIRYYEDRHFTARLLPKTEVKTLTIRM",
          "count": 1
        }
      },
      {
        "proteinChain": {
          "sequence": "MADEHGGDASAPVIGRGARPAQRQAFADHTRRETKLSVRGGEFRNHVAGAHRCVAVPTQRQTSSTVRNASMSLNVQK",
          "count": 1
        }
      }
    ],
    "dialect": "alphafoldserver",
    "version": 1
  },
  {
    "name": "ORF2601_vs_ORF76_interactome",
    "modelSeeds": [],
    "sequences": [
      {
        "proteinChain": {
          "sequence": "MSKPKIIAIATLVAVLAGYCLSGYLTLLLLRLDTGLYGWDTYYRYFSALGLPQVAPYATKIKIAGVLGFGLPVLVWAIAVVLIVKPKARALHGDARFAGAADLSKHGLFKPSGNGIVVGKFNGKLVRLSGQQFVILAAPTRSGKGVGVVIPNLLEYQESVVVLDIKQENFDLTSGWRASQGHEVFLFNPFAEDRRTHRWNPLTYVSNDPAFRVSDLMSIAAMLYPDGSDDQKFWVSQARNAFMAFALYLFENWDEELSLGFPGGAGAPTLGGIYRLSSGDGTDLKKYLKSLSERRFLSSNAKSAFANLLSQADETFASIMGTLKEPLNAWINPVLDAATSADDFVLTDLRKKKMTIYIGIQPNKLAESRLIINLLFSQIINLNTRELPKSNPELKYQCLLLMDEFTSIGKVDIIATAVAYMAGYNIRLLPIIQSMAQLDATYGKDLSRTIITNHALQILYAPREQQDANDYSEMLGYTTIKKKNVTRGRETTHSVSEERRALMLPQELKAMGNEKEVFLYEGIPHPVKCDKIRYYEDRHFTARLLPKTEVKTLTIRM",
          "count": 1
        }
      },
      {
        "proteinChain": {
          "sequence": "MSSFLDTRISRRHLMAATGASLLTTGLPTRAMTPPPSDVGRKFLRSRRPMPFAGNTFVGHLEQQGDGYDSFDRVLNIYRQFPEQRFAHKFAVLPPSSYHVTLLGGVNEIDRARGPWPSDLPRDHALADINVAYLARLKERAAPPLGACRFLVNPTAVRTGNNDNLLIPLKPVDTQTAQRLEAARQALMQLTRLQRPDYTNFQFHISLAYLCDTLDAAEQTAYRTAVRGWLTQLAAAGPITVPRFHFCTFNDMDAFRTVLEV",
          "count": 1
        }
      }
    ],
    "dialect": "alphafoldserver",
    "version": 1
  },
  {
    "name": "ORF2601_vs_ORF77_interactome",
    "modelSeeds": [],
    "sequences": [
      {
        "proteinChain": {
          "sequence": "MSKPKIIAIATLVAVLAGYCLSGYLTLLLLRLDTGLYGWDTYYRYFSALGLPQVAPYATKIKIAGVLGFGLPVLVWAIAVVLIVKPKARALHGDARFAGAADLSKHGLFKPSGNGIVVGKFNGKLVRLSGQQFVILAAPTRSGKGVGVVIPNLLEYQESVVVLDIKQENFDLTSGWRASQGHEVFLFNPFAEDRRTHRWNPLTYVSNDPAFRVSDLMSIAAMLYPDGSDDQKFWVSQARNAFMAFALYLFENWDEELSLGFPGGAGAPTLGGIYRLSSGDGTDLKKYLKSLSERRFLSSNAKSAFANLLSQADETFASIMGTLKEPLNAWINPVLDAATSADDFVLTDLRKKKMTIYIGIQPNKLAESRLIINLLFSQIINLNTRELPKSNPELKYQCLLLMDEFTSIGKVDIIATAVAYMAGYNIRLLPIIQSMAQLDATYGKDLSRTIITNHALQILYAPREQQDANDYSEMLGYTTIKKKNVTRGRETTHSVSEERRALMLPQELKAMGNEKEVFLYEGIPHPVKCDKIRYYEDRHFTARLLPKTEVKTLTIRM",
          "count": 1
        }
      },
      {
        "proteinChain": {
          "sequence": "MSGGADALTMDAVQVRNPFQSQNTRAIATKQAAPTIVDSVAADSIGQLPDFNVGDALRRVTGVSTVEYQGEPRYVTVRGLNGNYNSMLIDGFAFASNDIGSRQALMDVLPANFVDRIDVVKSLLPENDGGAIGGVTDLVTATGFARPDGLLTASAKGGANLMGSRYGGRTPVGEGELKWGKRFGRDGQFAFLGAASIWRREISVPQQENGGALNWYNADGTRAPSAYGGTGAAVPSERRWYNYDNTRERRGVTARVDWQPDGPLSGHVSGYTFNQHEASDRNAQVAQVQNSARLTRSGAQSGTLDNLNQLVELGQLRWKRGLSGINGELLAELPGQWRGALRASTSRATVDNPQTWDRFQQNRLAYGFDWNGTLPAFTALDPALADDPTRYANLNHQQERTTYAERVSDLQLELRRNMDEDSRGLGLAFGLRQVRTHMQTAFQRTTWSGLPYSLADVLGDPTCALGCNAPMWTIDPDLADARWDAASGQARGVADITAQNSGTYTVDEQVRAGFAQAQWRGERWRLAGGVRLEQTRFGSSGQQLSGTVWAPVSAQRTYRNWLPSLAGQVQTSANGTLRFGASRSIGRPRLDQMALNGGVLALGSNPPTLNQGNPDLQPRRSQNLDLGHDWTFDDGGSLLSIALFHKTIDNEIFRYGQLQNIDGEQVLVTQPRNTDRPVRMRGAELGAIKELGPWLPALAGLSVGANVTFLDVDYPVVLGDGSRTTLSVLPQQPKQLWNLTLNYARGPLRGTLAWSRTGELWDDRYPNYSNQQEFYRNRYQQPLDRLDLKLAWDVSPAVAVSLDVLNLTGQGYEYRIGRHQEYVQSAWKMAPTVMLGVNVKL",
          "count": 1
        }
      }
    ],
    "dialect": "alphafoldserver",
    "version": 1
  },
  {
    "name": "ORF2601_vs_ORF78_interactome",
    "modelSeeds": [],
    "sequences": [
      {
        "proteinChain": {
          "sequence": "MSKPKIIAIATLVAVLAGYCLSGYLTLLLLRLDTGLYGWDTYYRYFSALGLPQVAPYATKIKIAGVLGFGLPVLVWAIAVVLIVKPKARALHGDARFAGAADLSKHGLFKPSGNGIVVGKFNGKLVRLSGQQFVILAAPTRSGKGVGVVIPNLLEYQESVVVLDIKQENFDLTSGWRASQGHEVFLFNPFAEDRRTHRWNPLTYVSNDPAFRVSDLMSIAAMLYPDGSDDQKFWVSQARNAFMAFALYLFENWDEELSLGFPGGAGAPTLGGIYRLSSGDGTDLKKYLKSLSERRFLSSNAKSAFANLLSQADETFASIMGTLKEPLNAWINPVLDAATSADDFVLTDLRKKKMTIYIGIQPNKLAESRLIINLLFSQIINLNTRELPKSNPELKYQCLLLMDEFTSIGKVDIIATAVAYMAGYNIRLLPIIQSMAQLDATYGKDLSRTIITNHALQILYAPREQQDANDYSEMLGYTTIKKKNVTRGRETTHSVSEERRALMLPQELKAMGNEKEVFLYEGIPHPVKCDKIRYYEDRHFTARLLPKTEVKTLTIRM",
          "count": 1
        }
      },
      {
        "proteinChain": {
          "sequence": "MPSLFANAAIRSHYRRRSDGQAAGSSERLLLDLIRRAGQFERADLPRASGLSVPGIKGIVDPLVAHGLLQLRPSLRRGRGQPSAQVSLVPGYAYSVGVSVMVDGFAVVLIDFAGQVRGMRQLTAFPLTLAVVRARLPALVEALLRTAGVDRQHVFGVGLSMTGPRIGDGTRVNPPLSLAAEWMQVELDRFVADCLQLPVWMDNDAHCAALAEAVYGIGRQSPDLVYLSISDGFAAGVIAAGNVRRGAHGNVGELGRISAITGMARPTLESLRQALVADGHALPDLYTMLQHYDAAWPQIDAWLDAVQPTVTLAVAAIIALIDPRVIVFGARLPTDLAQRLIARIAFEPAPRRGVALPYPTLQVGQVTAHATVLGAAMLPFKETLF",
          "count": 1
        }
      }
    ],
    "dialect": "alphafoldserver",
    "version": 1
  },
  {
    "name": "ORF2601_vs_ORF79_interactome",
    "modelSeeds": [],
    "sequences": [
      {
        "proteinChain": {
          "sequence": "MSKPKIIAIATLVAVLAGYCLSGYLTLLLLRLDTGLYGWDTYYRYFSALGLPQVAPYATKIKIAGVLGFGLPVLVWAIAVVLIVKPKARALHGDARFAGAADLSKHGLFKPSGNGIVVGKFNGKLVRLSGQQFVILAAPTRSGKGVGVVIPNLLEYQESVVVLDIKQENFDLTSGWRASQGHEVFLFNPFAEDRRTHRWNPLTYVSNDPAFRVSDLMSIAAMLYPDGSDDQKFWVSQARNAFMAFALYLFENWDEELSLGFPGGAGAPTLGGIYRLSSGDGTDLKKYLKSLSERRFLSSNAKSAFANLLSQADETFASIMGTLKEPLNAWINPVLDAATSADDFVLTDLRKKKMTIYIGIQPNKLAESRLIINLLFSQIINLNTRELPKSNPELKYQCLLLMDEFTSIGKVDIIATAVAYMAGYNIRLLPIIQSMAQLDATYGKDLSRTIITNHALQILYAPREQQDANDYSEMLGYTTIKKKNVTRGRETTHSVSEERRALMLPQELKAMGNEKEVFLYEGIPHPVKCDKIRYYEDRHFTARLLPKTEVKTLTIRM",
          "count": 1
        }
      },
      {
        "proteinChain": {
          "sequence": "MRIGPLQPSVAHTAAPALPTHTSVVSPTQVPHMPGDIPPLRERPRRRADSAPPLVPLNDSAMTGKPALVALDSEFSEQRLAEVQARQITVQTLQTKLATHLAQAGTPLKPDSIAARFAAGTLEPVYLDTAAFNAMSRGLPARARAAAGPVLIDAQQGRIIFNLQRAFAPGDSSSDAALAALGKQLNLSGHGLATPNWLQPAARTPARRKLQQAARYHGHEVPARDGGAGFFKANDHRLLEGKQALLRNHRQSLVHDHYFEAPSTRAFGKDVMVHRGLFDNHAGIPENSLASIDHAYEQGYRNLELDVEVSADGVPVLMHDFSVGRMAGDPQNRLVSQVPFAELREMPLVIRNPSDGNYVKTDQTIAGVEQMLEHVLKKPEPMSVALDCKENTGEAVAMLLMRRPDLRKAAAIKVYAKYYTGGFDQFLSNLYKHYQINPLHSQDAPRRAALGRLLAKINVVPVLSQGMLNDERLRGFFRSNEQGAAGLADTAMQWLDSWTKMRPVIVEAVATDDSDAGKAMEAARARMRQPDSAYAKAAYSVSYRYEDFSVPRANHDKDYYVYRNFGELQKLTDEAFGVKRTTAGAFRDDGESLLTDQPEAELLAILENRTLARGHTGNELDVPPETPIDINRDAEIVKQRTQQFQASSIPADPNHIAAVREGRQRDHTADMVNDPAATRAMDKRAKALGVLTDKYRGAPVTHYLNEQAKQTETD",
          "count": 1
        }
      }
    ],
    "dialect": "alphafoldserver",
    "version": 1
  },
  {
    "name": "ORF2601_vs_ORF80_interactome",
    "modelSeeds": [],
    "sequences": [
      {
        "proteinChain": {
          "sequence": "MSKPKIIAIATLVAVLAGYCLSGYLTLLLLRLDTGLYGWDTYYRYFSALGLPQVAPYATKIKIAGVLGFGLPVLVWAIAVVLIVKPKARALHGDARFAGAADLSKHGLFKPSGNGIVVGKFNGKLVRLSGQQFVILAAPTRSGKGVGVVIPNLLEYQESVVVLDIKQENFDLTSGWRASQGHEVFLFNPFAEDRRTHRWNPLTYVSNDPAFRVSDLMSIAAMLYPDGSDDQKFWVSQARNAFMAFALYLFENWDEELSLGFPGGAGAPTLGGIYRLSSGDGTDLKKYLKSLSERRFLSSNAKSAFANLLSQADETFASIMGTLKEPLNAWINPVLDAATSADDFVLTDLRKKKMTIYIGIQPNKLAESRLIINLLFSQIINLNTRELPKSNPELKYQCLLLMDEFTSIGKVDIIATAVAYMAGYNIRLLPIIQSMAQLDATYGKDLSRTIITNHALQILYAPREQQDANDYSEMLGYTTIKKKNVTRGRETTHSVSEERRALMLPQELKAMGNEKEVFLYEGIPHPVKCDKIRYYEDRHFTARLLPKTEVKTLTIRM",
          "count": 1
        }
      },
      {
        "proteinChain": {
          "sequence": "MSPAHPAQRRTDIAGLRKMIGLRERAVSAHAPVRAPSTDRSLPGNEIAPGLHLIQAFLPQAIPTEALSLAFAKRDDAVDPMDLLFFDTETTGLAGGTGTRAFMIGVADWVVDAVQGSGLRVRQLMMSTMAAESAMLDLFRTWLTPRTVLSSYNGRCYDAPLLKTRYRLARRGDPLSALDHVDLLFPTRRRYRGTWENCKLATIERQLLRVVREDDLPGSEAPAAWLSYLRGGSARNLRRVAEHNHQDVVTLSLLMQRLVAVDAQERNALTLACRP",
          "count": 1
        }
      }
    ],
    "dialect": "alphafoldserver",
    "version": 1
  },
  {
    "name": "ORF2601_vs_ORF81_interactome",
    "modelSeeds": [],
    "sequences": [
      {
        "proteinChain": {
          "sequence": "MSKPKIIAIATLVAVLAGYCLSGYLTLLLLRLDTGLYGWDTYYRYFSALGLPQVAPYATKIKIAGVLGFGLPVLVWAIAVVLIVKPKARALHGDARFAGAADLSKHGLFKPSGNGIVVGKFNGKLVRLSGQQFVILAAPTRSGKGVGVVIPNLLEYQESVVVLDIKQENFDLTSGWRASQGHEVFLFNPFAEDRRTHRWNPLTYVSNDPAFRVSDLMSIAAMLYPDGSDDQKFWVSQARNAFMAFALYLFENWDEELSLGFPGGAGAPTLGGIYRLSSGDGTDLKKYLKSLSERRFLSSNAKSAFANLLSQADETFASIMGTLKEPLNAWINPVLDAATSADDFVLTDLRKKKMTIYIGIQPNKLAESRLIINLLFSQIINLNTRELPKSNPELKYQCLLLMDEFTSIGKVDIIATAVAYMAGYNIRLLPIIQSMAQLDATYGKDLSRTIITNHALQILYAPREQQDANDYSEMLGYTTIKKKNVTRGRETTHSVSEERRALMLPQELKAMGNEKEVFLYEGIPHPVKCDKIRYYEDRHFTARLLPKTEVKTLTIRM",
          "count": 1
        }
      },
      {
        "proteinChain": {
          "sequence": "MPPFALAPRTETAERALATTDGRPSRDGALLTERLEWRYHDRITGSFTIPGRTGRYAPIPGDVPGALADALQARGISQLYSHQADAWAATQRGEHVAIVTPTASGKSLCYTLPVVSAAMTSGAKALYLFPTKALAQDQVAELLELNRAGELGVKAFTFDGDTPGDARQAIRLHGDIVVSNPDMLHQAILPHHTKWAQFFENLRYVVIDEIHTYRGVFGSHVTNVLRRLKRICAFYGATPQFILCSATIGNPHAHAQALIEEQVHGITESGAPTGDKHVLLWNPPVVNADLGLRASARSQSNRIARIAIKSGLKTLVFAQTRLMVEVLTKYLKDIFDHDPRKPARIRAYRGGYLPTERREVERAMRAGNIDGIISTSALELGVDIGALDVVILNGYPGSVAATWQRFGRAGRRQQPALGVLVASSQPLDQYVVRHPDFFADASPEHARTAPDQPLILFDHIRCAAFELPFIADEPFGPIDPLVFLEALAESEVIHQEGDRWEWIADSYPANAVSLRSVADGNFVVVDKSDGKQQIIAEVDYSAAALTLYEGAIHMVQSTPYQVERLDWEGRKAYVTRTHVDYYTDSIDYTKLKVLDRFDGGVAGRGDSHHGEVHVVRRVSGYKKIRYYTHENIGYGPVNLPDQELHTTAVWWQLPQATLGKAFASKQDALDGFLGAAYALHVVATVAVMADARDLQKAVGNGDGAWFAVADQTGRGQLRGVEEGDAATVELQQAFVPTVYLYDNFPGGVGLSEPLWLRQAELLQRADELVRRCDCSAGCPACVGPVLAAHEAAKGESPKSLALTVLALLFDADAPLRHATQVDDDLALDVLA",
          "count": 1
        }
      }
    ],
    "dialect": "alphafoldserver",
    "version": 1
  },
  {
    "name": "ORF2601_vs_ORF82_interactome",
    "modelSeeds": [],
    "sequences": [
      {
        "proteinChain": {
          "sequence": "MSKPKIIAIATLVAVLAGYCLSGYLTLLLLRLDTGLYGWDTYYRYFSALGLPQVAPYATKIKIAGVLGFGLPVLVWAIAVVLIVKPKARALHGDARFAGAADLSKHGLFKPSGNGIVVGKFNGKLVRLSGQQFVILAAPTRSGKGVGVVIPNLLEYQESVVVLDIKQENFDLTSGWRASQGHEVFLFNPFAEDRRTHRWNPLTYVSNDPAFRVSDLMSIAAMLYPDGSDDQKFWVSQARNAFMAFALYLFENWDEELSLGFPGGAGAPTLGGIYRLSSGDGTDLKKYLKSLSERRFLSSNAKSAFANLLSQADETFASIMGTLKEPLNAWINPVLDAATSADDFVLTDLRKKKMTIYIGIQPNKLAESRLIINLLFSQIINLNTRELPKSNPELKYQCLLLMDEFTSIGKVDIIATAVAYMAGYNIRLLPIIQSMAQLDATYGKDLSRTIITNHALQILYAPREQQDANDYSEMLGYTTIKKKNVTRGRETTHSVSEERRALMLPQELKAMGNEKEVFLYEGIPHPVKCDKIRYYEDRHFTARLLPKTEVKTLTIRM",
          "count": 1
        }
      },
      {
        "proteinChain": {
          "sequence": "VPVPANVTAPHYKSVSARRADIAVHAAGLLLAIVGGAWMVVRAHANQTMLLATCIYALGLLVMFACSAAYNFAPPQRQPMLRKFDHAGIFVMIAGSYTPFFLVALDGSWRWVMILSVWCVALFGVFAKLCLPGIAKGFWVAIYLLLGWAGIVVINQMIAGLDSAVLWLIVAGGAFYTVGVAFYVRKSMVYNRAIWHAHVLGGALSHWCAIWLCLRPLGEG",
          "count": 1
        }
      }
    ],
    "dialect": "alphafoldserver",
    "version": 1
  },
  {
    "name": "ORF2601_vs_ORF83_interactome",
    "modelSeeds": [],
    "sequences": [
      {
        "proteinChain": {
          "sequence": "MSKPKIIAIATLVAVLAGYCLSGYLTLLLLRLDTGLYGWDTYYRYFSALGLPQVAPYATKIKIAGVLGFGLPVLVWAIAVVLIVKPKARALHGDARFAGAADLSKHGLFKPSGNGIVVGKFNGKLVRLSGQQFVILAAPTRSGKGVGVVIPNLLEYQESVVVLDIKQENFDLTSGWRASQGHEVFLFNPFAEDRRTHRWNPLTYVSNDPAFRVSDLMSIAAMLYPDGSDDQKFWVSQARNAFMAFALYLFENWDEELSLGFPGGAGAPTLGGIYRLSSGDGTDLKKYLKSLSERRFLSSNAKSAFANLLSQADETFASIMGTLKEPLNAWINPVLDAATSADDFVLTDLRKKKMTIYIGIQPNKLAESRLIINLLFSQIINLNTRELPKSNPELKYQCLLLMDEFTSIGKVDIIATAVAYMAGYNIRLLPIIQSMAQLDATYGKDLSRTIITNHALQILYAPREQQDANDYSEMLGYTTIKKKNVTRGRETTHSVSEERRALMLPQELKAMGNEKEVFLYEGIPHPVKCDKIRYYEDRHFTARLLPKTEVKTLTIRM",
          "count": 1
        }
      },
      {
        "proteinChain": {
          "sequence": "MRTELVTTLKRQATELLAAAERDKEPILITQHGLPSAYLVDVASYERMQQRIALLEGIARGEMAVAEGRTLSHEQARHRMARWLK",
          "count": 1
        }
      }
    ],
    "dialect": "alphafoldserver",
    "version": 1
  },
  {
    "name": "ORF2601_vs_ORF84_interactome",
    "modelSeeds": [],
    "sequences": [
      {
        "proteinChain": {
          "sequence": "MSKPKIIAIATLVAVLAGYCLSGYLTLLLLRLDTGLYGWDTYYRYFSALGLPQVAPYATKIKIAGVLGFGLPVLVWAIAVVLIVKPKARALHGDARFAGAADLSKHGLFKPSGNGIVVGKFNGKLVRLSGQQFVILAAPTRSGKGVGVVIPNLLEYQESVVVLDIKQENFDLTSGWRASQGHEVFLFNPFAEDRRTHRWNPLTYVSNDPAFRVSDLMSIAAMLYPDGSDDQKFWVSQARNAFMAFALYLFENWDEELSLGFPGGAGAPTLGGIYRLSSGDGTDLKKYLKSLSERRFLSSNAKSAFANLLSQADETFASIMGTLKEPLNAWINPVLDAATSADDFVLTDLRKKKMTIYIGIQPNKLAESRLIINLLFSQIINLNTRELPKSNPELKYQCLLLMDEFTSIGKVDIIATAVAYMAGYNIRLLPIIQSMAQLDATYGKDLSRTIITNHALQILYAPREQQDANDYSEMLGYTTIKKKNVTRGRETTHSVSEERRALMLPQELKAMGNEKEVFLYEGIPHPVKCDKIRYYEDRHFTARLLPKTEVKTLTIRM",
          "count": 1
        }
      },
      {
        "proteinChain": {
          "sequence": "MAEIIWSVPALADLDAIADYIAIDNAPAAAALVKRVFGHVEQLIEHPDSGSRPQELKRSRYRQIVEPPCRVFYRVDGQRIVVVHVMRSERALRGNRLSR",
          "count": 1
        }
      }
    ],
    "dialect": "alphafoldserver",
    "version": 1
  },
  {
    "name": "ORF2601_vs_ORF85_interactome",
    "modelSeeds": [],
    "sequences": [
      {
        "proteinChain": {
          "sequence": "MSKPKIIAIATLVAVLAGYCLSGYLTLLLLRLDTGLYGWDTYYRYFSALGLPQVAPYATKIKIAGVLGFGLPVLVWAIAVVLIVKPKARALHGDARFAGAADLSKHGLFKPSGNGIVVGKFNGKLVRLSGQQFVILAAPTRSGKGVGVVIPNLLEYQESVVVLDIKQENFDLTSGWRASQGHEVFLFNPFAEDRRTHRWNPLTYVSNDPAFRVSDLMSIAAMLYPDGSDDQKFWVSQARNAFMAFALYLFENWDEELSLGFPGGAGAPTLGGIYRLSSGDGTDLKKYLKSLSERRFLSSNAKSAFANLLSQADETFASIMGTLKEPLNAWINPVLDAATSADDFVLTDLRKKKMTIYIGIQPNKLAESRLIINLLFSQIINLNTRELPKSNPELKYQCLLLMDEFTSIGKVDIIATAVAYMAGYNIRLLPIIQSMAQLDATYGKDLSRTIITNHALQILYAPREQQDANDYSEMLGYTTIKKKNVTRGRETTHSVSEERRALMLPQELKAMGNEKEVFLYEGIPHPVKCDKIRYYEDRHFTARLLPKTEVKTLTIRM",
          "count": 1
        }
      },
      {
        "proteinChain": {
          "sequence": "MSKRILVTGASSGFGRLAAQALAAAGHTVYASMRDTAGRNAGVAQEMADLACKQQLALHALELDVQSQASADAAVASIVAQAGGLDVVVHNAGHMVFGPAEAFTAEQLAHVYDINVLGTQRVNRAALPQLRAQQQGLLVWVSSSSSAGGTPPYLGPYFAAKAAMDALAVQYARELTRWGIETSIIVPGAFTKGTNHFAHAGTPDDAARAAAYEAGPYAGFGEQVQQAFARLVPEDADVAEVAQAIVQVVNAPFGKRPFRVHIDPAGDGAEVGFAVLDRLRAEMLHRVGLDDLLAPRVVE",
          "count": 1
        }
      }
    ],
    "dialect": "alphafoldserver",
    "version": 1
  },
  {
    "name": "ORF2601_vs_ORF86_interactome",
    "modelSeeds": [],
    "sequences": [
      {
        "proteinChain": {
          "sequence": "MSKPKIIAIATLVAVLAGYCLSGYLTLLLLRLDTGLYGWDTYYRYFSALGLPQVAPYATKIKIAGVLGFGLPVLVWAIAVVLIVKPKARALHGDARFAGAADLSKHGLFKPSGNGIVVGKFNGKLVRLSGQQFVILAAPTRSGKGVGVVIPNLLEYQESVVVLDIKQENFDLTSGWRASQGHEVFLFNPFAEDRRTHRWNPLTYVSNDPAFRVSDLMSIAAMLYPDGSDDQKFWVSQARNAFMAFALYLFENWDEELSLGFPGGAGAPTLGGIYRLSSGDGTDLKKYLKSLSERRFLSSNAKSAFANLLSQADETFASIMGTLKEPLNAWINPVLDAATSADDFVLTDLRKKKMTIYIGIQPNKLAESRLIINLLFSQIINLNTRELPKSNPELKYQCLLLMDEFTSIGKVDIIATAVAYMAGYNIRLLPIIQSMAQLDATYGKDLSRTIITNHALQILYAPREQQDANDYSEMLGYTTIKKKNVTRGRETTHSVSEERRALMLPQELKAMGNEKEVFLYEGIPHPVKCDKIRYYEDRHFTARLLPKTEVKTLTIRM",
          "count": 1
        }
      },
      {
        "proteinChain": {
          "sequence": "MTQQQKVALVTGASRGIGAAIAQRLAGDGFAVVLNYAGHADEADRLVRSIEADGGRAISVQADVSDPAAVARLFAAAETAFGGVDVLVNNAGIMQLATLADSDDALFDKHIAINLKGTFNTLRQAARRLRNGGRIVNLSTSVVGLKLETYGVYAATKAAVETLTAILSKELRGRAITVNAVAPGPTGTALFLDGKSPELIERLSKANPLERLGCPDDIAAAVAFLVGPDGGWINGQVLRANGGMV",
          "count": 1
        }
      }
    ],
    "dialect": "alphafoldserver",
    "version": 1
  },
  {
    "name": "ORF2601_vs_ORF87_interactome",
    "modelSeeds": [],
    "sequences": [
      {
        "proteinChain": {
          "sequence": "MSKPKIIAIATLVAVLAGYCLSGYLTLLLLRLDTGLYGWDTYYRYFSALGLPQVAPYATKIKIAGVLGFGLPVLVWAIAVVLIVKPKARALHGDARFAGAADLSKHGLFKPSGNGIVVGKFNGKLVRLSGQQFVILAAPTRSGKGVGVVIPNLLEYQESVVVLDIKQENFDLTSGWRASQGHEVFLFNPFAEDRRTHRWNPLTYVSNDPAFRVSDLMSIAAMLYPDGSDDQKFWVSQARNAFMAFALYLFENWDEELSLGFPGGAGAPTLGGIYRLSSGDGTDLKKYLKSLSERRFLSSNAKSAFANLLSQADETFASIMGTLKEPLNAWINPVLDAATSADDFVLTDLRKKKMTIYIGIQPNKLAESRLIINLLFSQIINLNTRELPKSNPELKYQCLLLMDEFTSIGKVDIIATAVAYMAGYNIRLLPIIQSMAQLDATYGKDLSRTIITNHALQILYAPREQQDANDYSEMLGYTTIKKKNVTRGRETTHSVSEERRALMLPQELKAMGNEKEVFLYEGIPHPVKCDKIRYYEDRHFTARLLPKTEVKTLTIRM",
          "count": 1
        }
      },
      {
        "proteinChain": {
          "sequence": "VDRFDAMRLFVRIVERRSFTAAANDMEIPRSTATKVIAEMEARLGVRLLQRTTRVVRPTLDGELFHQPCMRILDDVDDAEGGFRGVAPKGLLRVDVQGTLARHFLLPGLPAFFARYPQIQLVMSESDRWVDLVEEGIDCVLRYGPLRDSELVARRVAMLERLTCATPQYLQCFGMPTQLEALDQHRMVGLRSITTGVVTPLEFQTAQGLRTFALPSPLSVTGTESYLAGIRLGLGIAQVPRFHVAHDLQQGTLVEILRDTPPPSNPVSLLYSRARQLSPRVRVFLDWAAGEFAKQAGVAQPIG",
          "count": 1
        }
      }
    ],
    "dialect": "alphafoldserver",
    "version": 1
  },
  {
    "name": "ORF2601_vs_ORF88_interactome",
    "modelSeeds": [],
    "sequences": [
      {
        "proteinChain": {
          "sequence": "MSKPKIIAIATLVAVLAGYCLSGYLTLLLLRLDTGLYGWDTYYRYFSALGLPQVAPYATKIKIAGVLGFGLPVLVWAIAVVLIVKPKARALHGDARFAGAADLSKHGLFKPSGNGIVVGKFNGKLVRLSGQQFVILAAPTRSGKGVGVVIPNLLEYQESVVVLDIKQENFDLTSGWRASQGHEVFLFNPFAEDRRTHRWNPLTYVSNDPAFRVSDLMSIAAMLYPDGSDDQKFWVSQARNAFMAFALYLFENWDEELSLGFPGGAGAPTLGGIYRLSSGDGTDLKKYLKSLSERRFLSSNAKSAFANLLSQADETFASIMGTLKEPLNAWINPVLDAATSADDFVLTDLRKKKMTIYIGIQPNKLAESRLIINLLFSQIINLNTRELPKSNPELKYQCLLLMDEFTSIGKVDIIATAVAYMAGYNIRLLPIIQSMAQLDATYGKDLSRTIITNHALQILYAPREQQDANDYSEMLGYTTIKKKNVTRGRETTHSVSEERRALMLPQELKAMGNEKEVFLYEGIPHPVKCDKIRYYEDRHFTARLLPKTEVKTLTIRM",
          "count": 1
        }
      },
      {
        "proteinChain": {
          "sequence": "MAENRMGLQTQPMGAHGAAGQPWAALLPALAVGIARPAALPRTAADAATLKRLLRKGARSLVRTLPWRHQDRLYFLHTFGRLPDLYAPKCFNEKILYRKCVHGDYLQYQRLADKFAVRPYVAAKIGQAHLIPLLLDTTDPQDLLRLPQWQQTVIKANHGAAMVEVVREEPDAQQKRRIIARCGQWMRTDFSDMVREIHYRDIPPRILVEKYIGDAQQVPVDYKFHMFRQADGTFKYVLQVIYGRFDTPKLSMTFFVGNLHDAFHRIRDDGRAPPCAPELLEQALELSKVLASDFDYVRVDWYIQHGQVYFGELTFTPGAGLVTGLDRGLDRMMGDMWVQRRAPGEPCLPMQGFGVGVRVPQR",
          "count": 1
        }
      }
    ],
    "dialect": "alphafoldserver",
    "version": 1
  },
  {
    "name": "ORF2601_vs_ORF89_interactome",
    "modelSeeds": [],
    "sequences": [
      {
        "proteinChain": {
          "sequence": "MSKPKIIAIATLVAVLAGYCLSGYLTLLLLRLDTGLYGWDTYYRYFSALGLPQVAPYATKIKIAGVLGFGLPVLVWAIAVVLIVKPKARALHGDARFAGAADLSKHGLFKPSGNGIVVGKFNGKLVRLSGQQFVILAAPTRSGKGVGVVIPNLLEYQESVVVLDIKQENFDLTSGWRASQGHEVFLFNPFAEDRRTHRWNPLTYVSNDPAFRVSDLMSIAAMLYPDGSDDQKFWVSQARNAFMAFALYLFENWDEELSLGFPGGAGAPTLGGIYRLSSGDGTDLKKYLKSLSERRFLSSNAKSAFANLLSQADETFASIMGTLKEPLNAWINPVLDAATSADDFVLTDLRKKKMTIYIGIQPNKLAESRLIINLLFSQIINLNTRELPKSNPELKYQCLLLMDEFTSIGKVDIIATAVAYMAGYNIRLLPIIQSMAQLDATYGKDLSRTIITNHALQILYAPREQQDANDYSEMLGYTTIKKKNVTRGRETTHSVSEERRALMLPQELKAMGNEKEVFLYEGIPHPVKCDKIRYYEDRHFTARLLPKTEVKTLTIRM",
          "count": 1
        }
      },
      {
        "proteinChain": {
          "sequence": "MKFASIALTNAPTPTPTPTPAHAASVAAPTVHARTTNDSAASNNTPQPSITRAAPTHADTTPYLCQPGAYACIAGGPLLASSQAEAHWLIAHGYPSPA",
          "count": 1
        }
      }
    ],
    "dialect": "alphafoldserver",
    "version": 1
  },
  {
    "name": "ORF2601_vs_ORF90_interactome",
    "modelSeeds": [],
    "sequences": [
      {
        "proteinChain": {
          "sequence": "MSKPKIIAIATLVAVLAGYCLSGYLTLLLLRLDTGLYGWDTYYRYFSALGLPQVAPYATKIKIAGVLGFGLPVLVWAIAVVLIVKPKARALHGDARFAGAADLSKHGLFKPSGNGIVVGKFNGKLVRLSGQQFVILAAPTRSGKGVGVVIPNLLEYQESVVVLDIKQENFDLTSGWRASQGHEVFLFNPFAEDRRTHRWNPLTYVSNDPAFRVSDLMSIAAMLYPDGSDDQKFWVSQARNAFMAFALYLFENWDEELSLGFPGGAGAPTLGGIYRLSSGDGTDLKKYLKSLSERRFLSSNAKSAFANLLSQADETFASIMGTLKEPLNAWINPVLDAATSADDFVLTDLRKKKMTIYIGIQPNKLAESRLIINLLFSQIINLNTRELPKSNPELKYQCLLLMDEFTSIGKVDIIATAVAYMAGYNIRLLPIIQSMAQLDATYGKDLSRTIITNHALQILYAPREQQDANDYSEMLGYTTIKKKNVTRGRETTHSVSEERRALMLPQELKAMGNEKEVFLYEGIPHPVKCDKIRYYEDRHFTARLLPKTEVKTLTIRM",
          "count": 1
        }
      },
      {
        "proteinChain": {
          "sequence": "LSKLDLAQLQAESQAGNPAATVLYGSRTARSSRFESGVAILRKAAATGNIYAYYGLSEVYNGDTPQKNLVESAAYLRLAYLLGDRKASVAIARRGLSDVENIAADERAAVLYQIFANSPRPSPRPFE",
          "count": 1
        }
      }
    ],
    "dialect": "alphafoldserver",
    "version": 1
  },
  {
    "name": "ORF2601_vs_ORF91_interactome",
    "modelSeeds": [],
    "sequences": [
      {
        "proteinChain": {
          "sequence": "MSKPKIIAIATLVAVLAGYCLSGYLTLLLLRLDTGLYGWDTYYRYFSALGLPQVAPYATKIKIAGVLGFGLPVLVWAIAVVLIVKPKARALHGDARFAGAADLSKHGLFKPSGNGIVVGKFNGKLVRLSGQQFVILAAPTRSGKGVGVVIPNLLEYQESVVVLDIKQENFDLTSGWRASQGHEVFLFNPFAEDRRTHRWNPLTYVSNDPAFRVSDLMSIAAMLYPDGSDDQKFWVSQARNAFMAFALYLFENWDEELSLGFPGGAGAPTLGGIYRLSSGDGTDLKKYLKSLSERRFLSSNAKSAFANLLSQADETFASIMGTLKEPLNAWINPVLDAATSADDFVLTDLRKKKMTIYIGIQPNKLAESRLIINLLFSQIINLNTRELPKSNPELKYQCLLLMDEFTSIGKVDIIATAVAYMAGYNIRLLPIIQSMAQLDATYGKDLSRTIITNHALQILYAPREQQDANDYSEMLGYTTIKKKNVTRGRETTHSVSEERRALMLPQELKAMGNEKEVFLYEGIPHPVKCDKIRYYEDRHFTARLLPKTEVKTLTIRM",
          "count": 1
        }
      },
      {
        "proteinChain": {
          "sequence": "MLLPSPDIAFYLKRAAPAPDVAAEHARLDRADALVLVFPIYWWSFPALLKGWIDRVLTLGWAFDESAEGKIVKKLQHLDVHMLAIGGADERTYARHGYFGAMKMQINHGIFDFCGAPVRTSELLTVPDAGFPQSHLDTARAIGARLFAVRASADSATS",
          "count": 1
        }
      }
    ],
    "dialect": "alphafoldserver",
    "version": 1
  },
  {
    "name": "ORF2601_vs_ORF92_interactome",
    "modelSeeds": [],
    "sequences": [
      {
        "proteinChain": {
          "sequence": "MSKPKIIAIATLVAVLAGYCLSGYLTLLLLRLDTGLYGWDTYYRYFSALGLPQVAPYATKIKIAGVLGFGLPVLVWAIAVVLIVKPKARALHGDARFAGAADLSKHGLFKPSGNGIVVGKFNGKLVRLSGQQFVILAAPTRSGKGVGVVIPNLLEYQESVVVLDIKQENFDLTSGWRASQGHEVFLFNPFAEDRRTHRWNPLTYVSNDPAFRVSDLMSIAAMLYPDGSDDQKFWVSQARNAFMAFALYLFENWDEELSLGFPGGAGAPTLGGIYRLSSGDGTDLKKYLKSLSERRFLSSNAKSAFANLLSQADETFASIMGTLKEPLNAWINPVLDAATSADDFVLTDLRKKKMTIYIGIQPNKLAESRLIINLLFSQIINLNTRELPKSNPELKYQCLLLMDEFTSIGKVDIIATAVAYMAGYNIRLLPIIQSMAQLDATYGKDLSRTIITNHALQILYAPREQQDANDYSEMLGYTTIKKKNVTRGRETTHSVSEERRALMLPQELKAMGNEKEVFLYEGIPHPVKCDKIRYYEDRHFTARLLPKTEVKTLTIRM",
          "count": 1
        }
      },
      {
        "proteinChain": {
          "sequence": "MKAILGIYGTPWGIFVAYNLIIKFGSDLSKLTLEKMATEVFSNSLLKYAKKAMELYSEIAVNILTTSDEALNLRNELRTRTFLEKIKKNLGLRVAKGSAWRLPKLHQVS",
          "count": 1
        }
      }
    ],
    "dialect": "alphafoldserver",
    "version": 1
  },
  {
    "name": "ORF2601_vs_ORF93_interactome",
    "modelSeeds": [],
    "sequences": [
      {
        "proteinChain": {
          "sequence": "MSKPKIIAIATLVAVLAGYCLSGYLTLLLLRLDTGLYGWDTYYRYFSALGLPQVAPYATKIKIAGVLGFGLPVLVWAIAVVLIVKPKARALHGDARFAGAADLSKHGLFKPSGNGIVVGKFNGKLVRLSGQQFVILAAPTRSGKGVGVVIPNLLEYQESVVVLDIKQENFDLTSGWRASQGHEVFLFNPFAEDRRTHRWNPLTYVSNDPAFRVSDLMSIAAMLYPDGSDDQKFWVSQARNAFMAFALYLFENWDEELSLGFPGGAGAPTLGGIYRLSSGDGTDLKKYLKSLSERRFLSSNAKSAFANLLSQADETFASIMGTLKEPLNAWINPVLDAATSADDFVLTDLRKKKMTIYIGIQPNKLAESRLIINLLFSQIINLNTRELPKSNPELKYQCLLLMDEFTSIGKVDIIATAVAYMAGYNIRLLPIIQSMAQLDATYGKDLSRTIITNHALQILYAPREQQDANDYSEMLGYTTIKKKNVTRGRETTHSVSEERRALMLPQELKAMGNEKEVFLYEGIPHPVKCDKIRYYEDRHFTARLLPKTEVKTLTIRM",
          "count": 1
        }
      },
      {
        "proteinChain": {
          "sequence": "MSSKRYTDEFKIEAVRQVTDRGFKVAEVAERLGVTTHSLYAWLRKFGKPGVVQRAEADQSAEVRRLKIELRRVTEERDILKKAAAYFAKG",
          "count": 1
        }
      }
    ],
    "dialect": "alphafoldserver",
    "version": 1
  },
  {
    "name": "ORF2601_vs_ORF94_interactome",
    "modelSeeds": [],
    "sequences": [
      {
        "proteinChain": {
          "sequence": "MSKPKIIAIATLVAVLAGYCLSGYLTLLLLRLDTGLYGWDTYYRYFSALGLPQVAPYATKIKIAGVLGFGLPVLVWAIAVVLIVKPKARALHGDARFAGAADLSKHGLFKPSGNGIVVGKFNGKLVRLSGQQFVILAAPTRSGKGVGVVIPNLLEYQESVVVLDIKQENFDLTSGWRASQGHEVFLFNPFAEDRRTHRWNPLTYVSNDPAFRVSDLMSIAAMLYPDGSDDQKFWVSQARNAFMAFALYLFENWDEELSLGFPGGAGAPTLGGIYRLSSGDGTDLKKYLKSLSERRFLSSNAKSAFANLLSQADETFASIMGTLKEPLNAWINPVLDAATSADDFVLTDLRKKKMTIYIGIQPNKLAESRLIINLLFSQIINLNTRELPKSNPELKYQCLLLMDEFTSIGKVDIIATAVAYMAGYNIRLLPIIQSMAQLDATYGKDLSRTIITNHALQILYAPREQQDANDYSEMLGYTTIKKKNVTRGRETTHSVSEERRALMLPQELKAMGNEKEVFLYEGIPHPVKCDKIRYYEDRHFTARLLPKTEVKTLTIRM",
          "count": 1
        }
      },
      {
        "proteinChain": {
          "sequence": "MCRVLRVNRAGYYAWLKSPDSERAKEDERLLGLIKHHWLASGSVYGHRKIAKDLRDLGERCSRHRVHRLMRTEGLRAQVGYGRKPRFHGGTPCKAAANLLDRQFDVTEPDTAWASDFTFIRTHEGWMYLAVVIDLFSRQVVGWAMRDRADTELVVQALLSAVWRRKPSAGCLVHSDQGSVYTSDDWRSFLASHGLVCSMSRRGNCHEREACPWGTTHRWRASLVCSNASGSGGGSTPPRTPHAPRCSTTSRCSTTHNAVMVQLATCPL",
          "count": 1
        }
      }
    ],
    "dialect": "alphafoldserver",
    "version": 1
  },
  {
    "name": "ORF2601_vs_ORF95_interactome",
    "modelSeeds": [],
    "sequences": [
      {
        "proteinChain": {
          "sequence": "MSKPKIIAIATLVAVLAGYCLSGYLTLLLLRLDTGLYGWDTYYRYFSALGLPQVAPYATKIKIAGVLGFGLPVLVWAIAVVLIVKPKARALHGDARFAGAADLSKHGLFKPSGNGIVVGKFNGKLVRLSGQQFVILAAPTRSGKGVGVVIPNLLEYQESVVVLDIKQENFDLTSGWRASQGHEVFLFNPFAEDRRTHRWNPLTYVSNDPAFRVSDLMSIAAMLYPDGSDDQKFWVSQARNAFMAFALYLFENWDEELSLGFPGGAGAPTLGGIYRLSSGDGTDLKKYLKSLSERRFLSSNAKSAFANLLSQADETFASIMGTLKEPLNAWINPVLDAATSADDFVLTDLRKKKMTIYIGIQPNKLAESRLIINLLFSQIINLNTRELPKSNPELKYQCLLLMDEFTSIGKVDIIATAVAYMAGYNIRLLPIIQSMAQLDATYGKDLSRTIITNHALQILYAPREQQDANDYSEMLGYTTIKKKNVTRGRETTHSVSEERRALMLPQELKAMGNEKEVFLYEGIPHPVKCDKIRYYEDRHFTARLLPKTEVKTLTIRM",
          "count": 1
        }
      },
      {
        "proteinChain": {
          "sequence": "MLKKKNPAPKEEKTFSDARKELISSIDAIARRGGISRDKAITAWYATTLLGIDEDEAIVSASVDGAEDAGCDFIYIDHDQEIVYVLQGYVSDRPERSASQKKWNALIASISNIQDPISFQHSGRHDIFEQLTEIDPTNYAKVFGLVTLAGKSDQIARQRETTERANTYGKDVSFLYEHQDTLYEKHLVAKAADRNVPEDEIIFNSDVVQIRDGFGSAVVGAVKASELARLHTKHGNRLFEGNVRLFIGERKGGINEKIIETASSRPDTPRVP",
          "count": 1
        }
      }
    ],
    "dialect": "alphafoldserver",
    "version": 1
  },
  {
    "name": "ORF2601_vs_ORF96_interactome",
    "modelSeeds": [],
    "sequences": [
      {
        "proteinChain": {
          "sequence": "MSKPKIIAIATLVAVLAGYCLSGYLTLLLLRLDTGLYGWDTYYRYFSALGLPQVAPYATKIKIAGVLGFGLPVLVWAIAVVLIVKPKARALHGDARFAGAADLSKHGLFKPSGNGIVVGKFNGKLVRLSGQQFVILAAPTRSGKGVGVVIPNLLEYQESVVVLDIKQENFDLTSGWRASQGHEVFLFNPFAEDRRTHRWNPLTYVSNDPAFRVSDLMSIAAMLYPDGSDDQKFWVSQARNAFMAFALYLFENWDEELSLGFPGGAGAPTLGGIYRLSSGDGTDLKKYLKSLSERRFLSSNAKSAFANLLSQADETFASIMGTLKEPLNAWINPVLDAATSADDFVLTDLRKKKMTIYIGIQPNKLAESRLIINLLFSQIINLNTRELPKSNPELKYQCLLLMDEFTSIGKVDIIATAVAYMAGYNIRLLPIIQSMAQLDATYGKDLSRTIITNHALQILYAPREQQDANDYSEMLGYTTIKKKNVTRGRETTHSVSEERRALMLPQELKAMGNEKEVFLYEGIPHPVKCDKIRYYEDRHFTARLLPKTEVKTLTIRM",
          "count": 1
        }
      },
      {
        "proteinChain": {
          "sequence": "MRASEVLQKCLSNSLSGMHALRQRTLLGAVEALVHGGRLTLIDIARAWPGATRVRAPLKACDRLLCNRTLQAERSMIERDMAHWLLRGDQPVIVIDWSDLKPDKSWCLLRAAVPIGGRTLTLLDMVVAGKQQGSPGAEKRFLQQLRRMIPDDVRPILVTDAGFRTPWFRAVSAMGWDWVGRLRGRTQVKPQDVPDDAAQWIDSRRLHALASNRACELPPMQANRSDPLDCRLVLYAKTRLGRQQRNRRSPAKVSRASSSLKAAAREREPWLIVASPQLQAPSAKHLVNLYARRMQIELAFRDLKSHRYGQAMEDSLTRRGERLQILLLLNTLATFASWLAGLGCEATGIAQWLSPRSSTRKLYSTLRVGRQALARRWPMEPVSRWLERLRTLPEAVREQMTLVL",
          "count": 1
        }
      }
    ],
    "dialect": "alphafoldserver",
    "version": 1
  },
  {
    "name": "ORF2601_vs_ORF97_interactome",
    "modelSeeds": [],
    "sequences": [
      {
        "proteinChain": {
          "sequence": "MSKPKIIAIATLVAVLAGYCLSGYLTLLLLRLDTGLYGWDTYYRYFSALGLPQVAPYATKIKIAGVLGFGLPVLVWAIAVVLIVKPKARALHGDARFAGAADLSKHGLFKPSGNGIVVGKFNGKLVRLSGQQFVILAAPTRSGKGVGVVIPNLLEYQESVVVLDIKQENFDLTSGWRASQGHEVFLFNPFAEDRRTHRWNPLTYVSNDPAFRVSDLMSIAAMLYPDGSDDQKFWVSQARNAFMAFALYLFENWDEELSLGFPGGAGAPTLGGIYRLSSGDGTDLKKYLKSLSERRFLSSNAKSAFANLLSQADETFASIMGTLKEPLNAWINPVLDAATSADDFVLTDLRKKKMTIYIGIQPNKLAESRLIINLLFSQIINLNTRELPKSNPELKYQCLLLMDEFTSIGKVDIIATAVAYMAGYNIRLLPIIQSMAQLDATYGKDLSRTIITNHALQILYAPREQQDANDYSEMLGYTTIKKKNVTRGRETTHSVSEERRALMLPQELKAMGNEKEVFLYEGIPHPVKCDKIRYYEDRHFTARLLPKTEVKTLTIRM",
          "count": 1
        }
      },
      {
        "proteinChain": {
          "sequence": "MDRITTIARCLVLATSVLCGAAYVQPAHAQGMRSATGTATSKYIAPTQQPYNSMAHDTTPFNCEQYRTHPHPGMVRYCQGVENMMLRNEAQRQGRPAPSDSVITLPGLGTAEAKQLGYACVGGQAMKRLRNGWEQVAAAAGGWQRCLGG",
          "count": 1
        }
      }
    ],
    "dialect": "alphafoldserver",
    "version": 1
  },
  {
    "name": "ORF2601_vs_ORF98_interactome",
    "modelSeeds": [],
    "sequences": [
      {
        "proteinChain": {
          "sequence": "MSKPKIIAIATLVAVLAGYCLSGYLTLLLLRLDTGLYGWDTYYRYFSALGLPQVAPYATKIKIAGVLGFGLPVLVWAIAVVLIVKPKARALHGDARFAGAADLSKHGLFKPSGNGIVVGKFNGKLVRLSGQQFVILAAPTRSGKGVGVVIPNLLEYQESVVVLDIKQENFDLTSGWRASQGHEVFLFNPFAEDRRTHRWNPLTYVSNDPAFRVSDLMSIAAMLYPDGSDDQKFWVSQARNAFMAFALYLFENWDEELSLGFPGGAGAPTLGGIYRLSSGDGTDLKKYLKSLSERRFLSSNAKSAFANLLSQADETFASIMGTLKEPLNAWINPVLDAATSADDFVLTDLRKKKMTIYIGIQPNKLAESRLIINLLFSQIINLNTRELPKSNPELKYQCLLLMDEFTSIGKVDIIATAVAYMAGYNIRLLPIIQSMAQLDATYGKDLSRTIITNHALQILYAPREQQDANDYSEMLGYTTIKKKNVTRGRETTHSVSEERRALMLPQELKAMGNEKEVFLYEGIPHPVKCDKIRYYEDRHFTARLLPKTEVKTLTIRM",
          "count": 1
        }
      },
      {
        "proteinChain": {
          "sequence": "MHDEPGYWMSEGTQYHLLRVRDQLRLLATLATPRTREEGAMGMPAIPLQQWAHCLQHLAEQVDDVLGDLGTAR",
          "count": 1
        }
      }
    ],
    "dialect": "alphafoldserver",
    "version": 1
  },
  {
    "name": "ORF2601_vs_ORF99_interactome",
    "modelSeeds": [],
    "sequences": [
      {
        "proteinChain": {
          "sequence": "MSKPKIIAIATLVAVLAGYCLSGYLTLLLLRLDTGLYGWDTYYRYFSALGLPQVAPYATKIKIAGVLGFGLPVLVWAIAVVLIVKPKARALHGDARFAGAADLSKHGLFKPSGNGIVVGKFNGKLVRLSGQQFVILAAPTRSGKGVGVVIPNLLEYQESVVVLDIKQENFDLTSGWRASQGHEVFLFNPFAEDRRTHRWNPLTYVSNDPAFRVSDLMSIAAMLYPDGSDDQKFWVSQARNAFMAFALYLFENWDEELSLGFPGGAGAPTLGGIYRLSSGDGTDLKKYLKSLSERRFLSSNAKSAFANLLSQADETFASIMGTLKEPLNAWINPVLDAATSADDFVLTDLRKKKMTIYIGIQPNKLAESRLIINLLFSQIINLNTRELPKSNPELKYQCLLLMDEFTSIGKVDIIATAVAYMAGYNIRLLPIIQSMAQLDATYGKDLSRTIITNHALQILYAPREQQDANDYSEMLGYTTIKKKNVTRGRETTHSVSEERRALMLPQELKAMGNEKEVFLYEGIPHPVKCDKIRYYEDRHFTARLLPKTEVKTLTIRM",
          "count": 1
        }
      },
      {
        "proteinChain": {
          "sequence": "MVFVLGHEIQHSFNHADKTKATANFLNDVRSQAVAKTPVHDYTNELRSYIQSGREDEAKAEIAGWNALLSHERQSNPTANGLDLMLNTKNARTLDFVHRDPLTTKAVANPGLGFNQDGSLAQTPSNIAAMGQNYFDRPSPLYAQPGQRPVGLGEHRNQAGQLQPTADYTNYYGTWAVEQILQAEDRANVMYQGARPQVTIDMAALGLKEHLIENEGLDRGVNKSPFPYQDTSTRPPTLHHFDHTQDGSVNPAHDHTYVPVVPSAPAATGSLGPDDPAHPDHRMLEQIRSGVRKIDESVGKPYDDMSERVSRSLLAVCKDNREAYPAAGDRSLADNALSRVDHVVMGKTGNMFAVEGRLDDPAHRRVHVEIDQAIRTPVEQSDQKLLAANQAIAQERALTQQQEVARGMNEPNQGSLSR",
          "count": 1
        }
      }
    ],
    "dialect": "alphafoldserver",
    "version": 1
  },
  {
    "name": "ORF2601_vs_ORF100_interactome",
    "modelSeeds": [],
    "sequences": [
      {
        "proteinChain": {
          "sequence": "MSKPKIIAIATLVAVLAGYCLSGYLTLLLLRLDTGLYGWDTYYRYFSALGLPQVAPYATKIKIAGVLGFGLPVLVWAIAVVLIVKPKARALHGDARFAGAADLSKHGLFKPSGNGIVVGKFNGKLVRLSGQQFVILAAPTRSGKGVGVVIPNLLEYQESVVVLDIKQENFDLTSGWRASQGHEVFLFNPFAEDRRTHRWNPLTYVSNDPAFRVSDLMSIAAMLYPDGSDDQKFWVSQARNAFMAFALYLFENWDEELSLGFPGGAGAPTLGGIYRLSSGDGTDLKKYLKSLSERRFLSSNAKSAFANLLSQADETFASIMGTLKEPLNAWINPVLDAATSADDFVLTDLRKKKMTIYIGIQPNKLAESRLIINLLFSQIINLNTRELPKSNPELKYQCLLLMDEFTSIGKVDIIATAVAYMAGYNIRLLPIIQSMAQLDATYGKDLSRTIITNHALQILYAPREQQDANDYSEMLGYTTIKKKNVTRGRETTHSVSEERRALMLPQELKAMGNEKEVFLYEGIPHPVKCDKIRYYEDRHFTARLLPKTEVKTLTIRM",
          "count": 1
        }
      },
      {
        "proteinChain": {
          "sequence": "MRFPRAALLFLTALCAPALSACAHGPLKPLPKEHADMTLPEAVTGDKITLSAEEIGNRFLKLIKGLDSRDDLNPERIREVMGITLKKPDPAELSVAYWSIDLQDGWRYAFTYVPESPSLLKGVDLTFQNDKDDWSNMSAVCGLDFDHYDKALEAMGFNASPTYGPIGQLEDWRYTKFAKDGVGGDIAISVVPRNIVVREPGRLCVKSIGTLN",
          "count": 1
        }
      }
    ],
    "dialect": "alphafoldserver",
    "version": 1
  },
  {
    "name": "ORF2601_vs_ORF101_interactome",
    "modelSeeds": [],
    "sequences": [
      {
        "proteinChain": {
          "sequence": "MSKPKIIAIATLVAVLAGYCLSGYLTLLLLRLDTGLYGWDTYYRYFSALGLPQVAPYATKIKIAGVLGFGLPVLVWAIAVVLIVKPKARALHGDARFAGAADLSKHGLFKPSGNGIVVGKFNGKLVRLSGQQFVILAAPTRSGKGVGVVIPNLLEYQESVVVLDIKQENFDLTSGWRASQGHEVFLFNPFAEDRRTHRWNPLTYVSNDPAFRVSDLMSIAAMLYPDGSDDQKFWVSQARNAFMAFALYLFENWDEELSLGFPGGAGAPTLGGIYRLSSGDGTDLKKYLKSLSERRFLSSNAKSAFANLLSQADETFASIMGTLKEPLNAWINPVLDAATSADDFVLTDLRKKKMTIYIGIQPNKLAESRLIINLLFSQIINLNTRELPKSNPELKYQCLLLMDEFTSIGKVDIIATAVAYMAGYNIRLLPIIQSMAQLDATYGKDLSRTIITNHALQILYAPREQQDANDYSEMLGYTTIKKKNVTRGRETTHSVSEERRALMLPQELKAMGNEKEVFLYEGIPHPVKCDKIRYYEDRHFTARLLPKTEVKTLTIRM",
          "count": 1
        }
      },
      {
        "proteinChain": {
          "sequence": "MTTPDTLMVNPTLSAVEIGERFLKLLGGLDSRKDLTVDRVREVTGISLKKFSFPSEGLESYIHG",
          "count": 1
        }
      }
    ],
    "dialect": "alphafoldserver",
    "version": 1
  },
  {
    "name": "ORF2601_vs_ORF102_interactome",
    "modelSeeds": [],
    "sequences": [
      {
        "proteinChain": {
          "sequence": "MSKPKIIAIATLVAVLAGYCLSGYLTLLLLRLDTGLYGWDTYYRYFSALGLPQVAPYATKIKIAGVLGFGLPVLVWAIAVVLIVKPKARALHGDARFAGAADLSKHGLFKPSGNGIVVGKFNGKLVRLSGQQFVILAAPTRSGKGVGVVIPNLLEYQESVVVLDIKQENFDLTSGWRASQGHEVFLFNPFAEDRRTHRWNPLTYVSNDPAFRVSDLMSIAAMLYPDGSDDQKFWVSQARNAFMAFALYLFENWDEELSLGFPGGAGAPTLGGIYRLSSGDGTDLKKYLKSLSERRFLSSNAKSAFANLLSQADETFASIMGTLKEPLNAWINPVLDAATSADDFVLTDLRKKKMTIYIGIQPNKLAESRLIINLLFSQIINLNTRELPKSNPELKYQCLLLMDEFTSIGKVDIIATAVAYMAGYNIRLLPIIQSMAQLDATYGKDLSRTIITNHALQILYAPREQQDANDYSEMLGYTTIKKKNVTRGRETTHSVSEERRALMLPQELKAMGNEKEVFLYEGIPHPVKCDKIRYYEDRHFTARLLPKTEVKTLTIRM",
          "count": 1
        }
      },
      {
        "proteinChain": {
          "sequence": "MDKNRIDGAAKQVKGSVKEAIGRVTGDKSTELEGAAEKNVGKVQRKAGEVADDVRDAVKSTK",
          "count": 1
        }
      }
    ],
    "dialect": "alphafoldserver",
    "version": 1
  },
  {
    "name": "ORF2601_vs_ORF103_interactome",
    "modelSeeds": [],
    "sequences": [
      {
        "proteinChain": {
          "sequence": "MSKPKIIAIATLVAVLAGYCLSGYLTLLLLRLDTGLYGWDTYYRYFSALGLPQVAPYATKIKIAGVLGFGLPVLVWAIAVVLIVKPKARALHGDARFAGAADLSKHGLFKPSGNGIVVGKFNGKLVRLSGQQFVILAAPTRSGKGVGVVIPNLLEYQESVVVLDIKQENFDLTSGWRASQGHEVFLFNPFAEDRRTHRWNPLTYVSNDPAFRVSDLMSIAAMLYPDGSDDQKFWVSQARNAFMAFALYLFENWDEELSLGFPGGAGAPTLGGIYRLSSGDGTDLKKYLKSLSERRFLSSNAKSAFANLLSQADETFASIMGTLKEPLNAWINPVLDAATSADDFVLTDLRKKKMTIYIGIQPNKLAESRLIINLLFSQIINLNTRELPKSNPELKYQCLLLMDEFTSIGKVDIIATAVAYMAGYNIRLLPIIQSMAQLDATYGKDLSRTIITNHALQILYAPREQQDANDYSEMLGYTTIKKKNVTRGRETTHSVSEERRALMLPQELKAMGNEKEVFLYEGIPHPVKCDKIRYYEDRHFTARLLPKTEVKTLTIRM",
          "count": 1
        }
      },
      {
        "proteinChain": {
          "sequence": "MMLVTVLLLAAGLLGAVVLAGGLWWLLARRRDAKADDIAPTSAGNAPTAHPPIAPAPSPAAPLRQPVPPPAAQTLQIEPPPMRPLLRRMYAAVMATPSLAEGTLPADPAQAEVLAAVAAALEHVDLRPQLLPRRPHLLPQLMRAVNDPDASGRGIAAIIAQDPALAANLLRIANSALYRPQGGPLESLERAVVHIGTEGVRQIVAAAVMQPVLSLDGGLYSRLPAAVWDYALRTAAAAAAYLRERGGDTLSGQLAGLLQGLGAVVILRVLRDTYAERPAVPYNLEVAAALVERHTATVAKTIANAWELPPPLGTALDEQRPEHDASLLATPLGLALRYGRLAAALAMLARHGAEHEDHALGILATLEPDSEANAALWQRLVAASVE",
          "count": 1
        }
      }
    ],
    "dialect": "alphafoldserver",
    "version": 1
  },
  {
    "name": "ORF2601_vs_ORF104_interactome",
    "modelSeeds": [],
    "sequences": [
      {
        "proteinChain": {
          "sequence": "MSKPKIIAIATLVAVLAGYCLSGYLTLLLLRLDTGLYGWDTYYRYFSALGLPQVAPYATKIKIAGVLGFGLPVLVWAIAVVLIVKPKARALHGDARFAGAADLSKHGLFKPSGNGIVVGKFNGKLVRLSGQQFVILAAPTRSGKGVGVVIPNLLEYQESVVVLDIKQENFDLTSGWRASQGHEVFLFNPFAEDRRTHRWNPLTYVSNDPAFRVSDLMSIAAMLYPDGSDDQKFWVSQARNAFMAFALYLFENWDEELSLGFPGGAGAPTLGGIYRLSSGDGTDLKKYLKSLSERRFLSSNAKSAFANLLSQADETFASIMGTLKEPLNAWINPVLDAATSADDFVLTDLRKKKMTIYIGIQPNKLAESRLIINLLFSQIINLNTRELPKSNPELKYQCLLLMDEFTSIGKVDIIATAVAYMAGYNIRLLPIIQSMAQLDATYGKDLSRTIITNHALQILYAPREQQDANDYSEMLGYTTIKKKNVTRGRETTHSVSEERRALMLPQELKAMGNEKEVFLYEGIPHPVKCDKIRYYEDRHFTARLLPKTEVKTLTIRM",
          "count": 1
        }
      },
      {
        "proteinChain": {
          "sequence": "MSTVTLHRVIRASPERIYRAFLQADAVAKWLPPNGFTCTVEHLHAHVGGTFRMAFTNFANGERHAFGGTYRELQPNVLLRYDDAFDDPSLPGTMVTKVQLHTLPCGADLHVVQEGIPEQIPLHACYLGWQDSLMLLAHLVEANPEH",
          "count": 1
        }
      }
    ],
    "dialect": "alphafoldserver",
    "version": 1
  },
  {
    "name": "ORF2601_vs_ORF105_interactome",
    "modelSeeds": [],
    "sequences": [
      {
        "proteinChain": {
          "sequence": "MSKPKIIAIATLVAVLAGYCLSGYLTLLLLRLDTGLYGWDTYYRYFSALGLPQVAPYATKIKIAGVLGFGLPVLVWAIAVVLIVKPKARALHGDARFAGAADLSKHGLFKPSGNGIVVGKFNGKLVRLSGQQFVILAAPTRSGKGVGVVIPNLLEYQESVVVLDIKQENFDLTSGWRASQGHEVFLFNPFAEDRRTHRWNPLTYVSNDPAFRVSDLMSIAAMLYPDGSDDQKFWVSQARNAFMAFALYLFENWDEELSLGFPGGAGAPTLGGIYRLSSGDGTDLKKYLKSLSERRFLSSNAKSAFANLLSQADETFASIMGTLKEPLNAWINPVLDAATSADDFVLTDLRKKKMTIYIGIQPNKLAESRLIINLLFSQIINLNTRELPKSNPELKYQCLLLMDEFTSIGKVDIIATAVAYMAGYNIRLLPIIQSMAQLDATYGKDLSRTIITNHALQILYAPREQQDANDYSEMLGYTTIKKKNVTRGRETTHSVSEERRALMLPQELKAMGNEKEVFLYEGIPHPVKCDKIRYYEDRHFTARLLPKTEVKTLTIRM",
          "count": 1
        }
      },
      {
        "proteinChain": {
          "sequence": "MSPQRPPVETGVTLRLAREGGVAAFPAMRRERQLAMDALDDAQRVRLRSVLDQCMAHALPAPQAGGGDRRYFSIVWDGASEPLRIPEEHAPAEIVQLWKQGTL",
          "count": 1
        }
      }
    ],
    "dialect": "alphafoldserver",
    "version": 1
  },
  {
    "name": "ORF2601_vs_ORF106_interactome",
    "modelSeeds": [],
    "sequences": [
      {
        "proteinChain": {
          "sequence": "MSKPKIIAIATLVAVLAGYCLSGYLTLLLLRLDTGLYGWDTYYRYFSALGLPQVAPYATKIKIAGVLGFGLPVLVWAIAVVLIVKPKARALHGDARFAGAADLSKHGLFKPSGNGIVVGKFNGKLVRLSGQQFVILAAPTRSGKGVGVVIPNLLEYQESVVVLDIKQENFDLTSGWRASQGHEVFLFNPFAEDRRTHRWNPLTYVSNDPAFRVSDLMSIAAMLYPDGSDDQKFWVSQARNAFMAFALYLFENWDEELSLGFPGGAGAPTLGGIYRLSSGDGTDLKKYLKSLSERRFLSSNAKSAFANLLSQADETFASIMGTLKEPLNAWINPVLDAATSADDFVLTDLRKKKMTIYIGIQPNKLAESRLIINLLFSQIINLNTRELPKSNPELKYQCLLLMDEFTSIGKVDIIATAVAYMAGYNIRLLPIIQSMAQLDATYGKDLSRTIITNHALQILYAPREQQDANDYSEMLGYTTIKKKNVTRGRETTHSVSEERRALMLPQELKAMGNEKEVFLYEGIPHPVKCDKIRYYEDRHFTARLLPKTEVKTLTIRM",
          "count": 1
        }
      },
      {
        "proteinChain": {
          "sequence": "MSTFVSPRRAGILPPYLLEHVAQAAPAHARQCALLSRQITAQLRQQRALGLLARADAPAADAKAQQTAQAVQRRIYDAQQGTTLPGTLARDEGAPATQDVAVTEAYDYLGATHDFFQTVYGRDSIDAAGMPLIGTVHYERGYDNAFWNGEQMVFGDGDGEVFNRFTIAIDVVGHELTHGVTERTANLIYQGQSGALNESISDVFGVLIKQYTLGQSADQADWIIGAGLLMPGIQGVGLRSMQAPGSAYDDPALGKDPQPATMAGYVDTQEDDGGVHYNSGIPNHAFYRAAVAIGGAAWEKTGRIWYRALTGGELAASADFATFADLTASVASADYGANSSEAVALRQAWRDVGVLA",
          "count": 1
        }
      }
    ],
    "dialect": "alphafoldserver",
    "version": 1
  },
  {
    "name": "ORF2601_vs_ORF107_interactome",
    "modelSeeds": [],
    "sequences": [
      {
        "proteinChain": {
          "sequence": "MSKPKIIAIATLVAVLAGYCLSGYLTLLLLRLDTGLYGWDTYYRYFSALGLPQVAPYATKIKIAGVLGFGLPVLVWAIAVVLIVKPKARALHGDARFAGAADLSKHGLFKPSGNGIVVGKFNGKLVRLSGQQFVILAAPTRSGKGVGVVIPNLLEYQESVVVLDIKQENFDLTSGWRASQGHEVFLFNPFAEDRRTHRWNPLTYVSNDPAFRVSDLMSIAAMLYPDGSDDQKFWVSQARNAFMAFALYLFENWDEELSLGFPGGAGAPTLGGIYRLSSGDGTDLKKYLKSLSERRFLSSNAKSAFANLLSQADETFASIMGTLKEPLNAWINPVLDAATSADDFVLTDLRKKKMTIYIGIQPNKLAESRLIINLLFSQIINLNTRELPKSNPELKYQCLLLMDEFTSIGKVDIIATAVAYMAGYNIRLLPIIQSMAQLDATYGKDLSRTIITNHALQILYAPREQQDANDYSEMLGYTTIKKKNVTRGRETTHSVSEERRALMLPQELKAMGNEKEVFLYEGIPHPVKCDKIRYYEDRHFTARLLPKTEVKTLTIRM",
          "count": 1
        }
      },
      {
        "proteinChain": {
          "sequence": "MSRILVIGGHGKVARLLTPLLVQGGHQVTALFRNPAHEDDVIADGATPVVLDTERAQTDAIAAQLAGHDAVVWSAGAGGGDAARTYAVDRDAAIRAMHAAEQARVRRYVMVSYLGAGLEHGIGPDDAFFAYAQAKAAADAHLRSTTLDWTVLGPGRLTLDPPSGRITRDPGSDADGGVSRANVARVIAAALATPGSIGKTMGFIDGQTPIAQALSQLE",
          "count": 1
        }
      }
    ],
    "dialect": "alphafoldserver",
    "version": 1
  },
  {
    "name": "ORF2601_vs_ORF108_interactome",
    "modelSeeds": [],
    "sequences": [
      {
        "proteinChain": {
          "sequence": "MSKPKIIAIATLVAVLAGYCLSGYLTLLLLRLDTGLYGWDTYYRYFSALGLPQVAPYATKIKIAGVLGFGLPVLVWAIAVVLIVKPKARALHGDARFAGAADLSKHGLFKPSGNGIVVGKFNGKLVRLSGQQFVILAAPTRSGKGVGVVIPNLLEYQESVVVLDIKQENFDLTSGWRASQGHEVFLFNPFAEDRRTHRWNPLTYVSNDPAFRVSDLMSIAAMLYPDGSDDQKFWVSQARNAFMAFALYLFENWDEELSLGFPGGAGAPTLGGIYRLSSGDGTDLKKYLKSLSERRFLSSNAKSAFANLLSQADETFASIMGTLKEPLNAWINPVLDAATSADDFVLTDLRKKKMTIYIGIQPNKLAESRLIINLLFSQIINLNTRELPKSNPELKYQCLLLMDEFTSIGKVDIIATAVAYMAGYNIRLLPIIQSMAQLDATYGKDLSRTIITNHALQILYAPREQQDANDYSEMLGYTTIKKKNVTRGRETTHSVSEERRALMLPQELKAMGNEKEVFLYEGIPHPVKCDKIRYYEDRHFTARLLPKTEVKTLTIRM",
          "count": 1
        }
      },
      {
        "proteinChain": {
          "sequence": "MRQSLRELLMPMSSELRPRVGCGAFLQRADGRLLLVLRGRAPEQGHWGLPGGKVDWMETVEATVVREVLEETGLQVHPQRVLCVVSHFEPDMDPPQHWVAPVYLASIQGPEQAVLREPQVLLDMGWFALDALPAPLTRSAMQAVQQVQAERAATRA",
          "count": 1
        }
      }
    ],
    "dialect": "alphafoldserver",
    "version": 1
  },
  {
    "name": "ORF2601_vs_ORF109_interactome",
    "modelSeeds": [],
    "sequences": [
      {
        "proteinChain": {
          "sequence": "MSKPKIIAIATLVAVLAGYCLSGYLTLLLLRLDTGLYGWDTYYRYFSALGLPQVAPYATKIKIAGVLGFGLPVLVWAIAVVLIVKPKARALHGDARFAGAADLSKHGLFKPSGNGIVVGKFNGKLVRLSGQQFVILAAPTRSGKGVGVVIPNLLEYQESVVVLDIKQENFDLTSGWRASQGHEVFLFNPFAEDRRTHRWNPLTYVSNDPAFRVSDLMSIAAMLYPDGSDDQKFWVSQARNAFMAFALYLFENWDEELSLGFPGGAGAPTLGGIYRLSSGDGTDLKKYLKSLSERRFLSSNAKSAFANLLSQADETFASIMGTLKEPLNAWINPVLDAATSADDFVLTDLRKKKMTIYIGIQPNKLAESRLIINLLFSQIINLNTRELPKSNPELKYQCLLLMDEFTSIGKVDIIATAVAYMAGYNIRLLPIIQSMAQLDATYGKDLSRTIITNHALQILYAPREQQDANDYSEMLGYTTIKKKNVTRGRETTHSVSEERRALMLPQELKAMGNEKEVFLYEGIPHPVKCDKIRYYEDRHFTARLLPKTEVKTLTIRM",
          "count": 1
        }
      },
      {
        "proteinChain": {
          "sequence": "MESLYPQGPAVVPEQLTAPSSNYRRNAWLAMFGLGGFIAVYLGLLVWFGWTAYRLVAGLLQGSGGEQAFWLWVVAAGAAFLAVFMAKALVFNKRAERDTRALELTPAEQPALFAFLYRLADDAGAPRPHKVYLSAQVNAGVFYDLSLINLLLPSRKNLDIGLGLVNVLNLGELKAVLAHEFGHFAQRTMAVGRWVYIAQQIAAHIVGKRDALDRVLATLSRIDLRVAWIGWGLSLIVWSIRSLVEIAFRGVVLAQRALSREMEYQADLVAASLTGSDALVHALHKLEAADDGFQRALRFAAREFAQDRPVKDLFAIQSRIIEHMRVVLNDPGHGAVPAVPTEAAPMHRLFHSEIAQPSQMWATHPPSAAREENLKRRYIACAIDARPAMELLHDAQALRERVSLGMFNGEAPTCVDTAVSLEQLEREFAALSLSRRYQGLYLGRSCTRTARTLDELYATPLPSGDLLQALDGLYLPDDGQAIEQLRERERQRATLQGLLDGGLRAAGGVVTWKGTTLSRTQLPAVIADLDDELRVLRARVSGHDQRCRSVHLAAANRIGGGWPALLRGYLAVLHYTDHTIADLEDANLLYLQTFHAVIADGRVSAKELRQLVAACNQVQRALRQVYAQAGQVQLNAPLAHALGKPQWSQCLPEFGLVEADDNNINAWMKAAGSWVQVTLDALGTLRDASLEELLRAENAVAERLRNGDTLPTDDTPPAAPADYPIRLPGEVRQRDLRQNLWQRFLAADGVFPSVARVAVAAAIVAGVLWAGGVVGMAEVVAYNGLQQTVTVAIDGQAATIPANGRHVFRLSERSTHHVQTRTANGAAIERFDAPSGGHGGQFAYNVAGAALLLNWRASYGSASEDTTRSLSTTRWERTQAQDIFSEPPQKVSGKGGHYRDVLTAVSGRSPHELLGELGPERDLALVTAHARWDDAGSAYLEQWMEQLRRAAPHTVPALLAERLQRNPQDVAALRMQQDIATPEQRAQVCGRQTAAAQAHPDAPALQYAAIRCRSDTPERDQAFVAAQARWPNDPWLQRAAAAVQVGQLHLPQAQALYEQAARAPALADDVLPLLARVQRYRGLATDLPGMAQRSPSLASIVALEGGERTQGTPYHSYYALAHGQLDTAVTDAAADADVQARIVRLAAASRGASAALLQQARVLPERAGLDAITAPSAWALAAREGWQTDALRAATLQGTGEDGAYIARFFDAVQAGSSQQQAEAALGGVSLVGRGLAYTMAAVLLGQRCPDAWRRGAQQLLFASERPYLG",
          "count": 1
        }
      }
    ],
    "dialect": "alphafoldserver",
    "version": 1
  },
  {
    "name": "ORF2601_vs_ORF110_interactome",
    "modelSeeds": [],
    "sequences": [
      {
        "proteinChain": {
          "sequence": "MSKPKIIAIATLVAVLAGYCLSGYLTLLLLRLDTGLYGWDTYYRYFSALGLPQVAPYATKIKIAGVLGFGLPVLVWAIAVVLIVKPKARALHGDARFAGAADLSKHGLFKPSGNGIVVGKFNGKLVRLSGQQFVILAAPTRSGKGVGVVIPNLLEYQESVVVLDIKQENFDLTSGWRASQGHEVFLFNPFAEDRRTHRWNPLTYVSNDPAFRVSDLMSIAAMLYPDGSDDQKFWVSQARNAFMAFALYLFENWDEELSLGFPGGAGAPTLGGIYRLSSGDGTDLKKYLKSLSERRFLSSNAKSAFANLLSQADETFASIMGTLKEPLNAWINPVLDAATSADDFVLTDLRKKKMTIYIGIQPNKLAESRLIINLLFSQIINLNTRELPKSNPELKYQCLLLMDEFTSIGKVDIIATAVAYMAGYNIRLLPIIQSMAQLDATYGKDLSRTIITNHALQILYAPREQQDANDYSEMLGYTTIKKKNVTRGRETTHSVSEERRALMLPQELKAMGNEKEVFLYEGIPHPVKCDKIRYYEDRHFTARLLPKTEVKTLTIRM",
          "count": 1
        }
      },
      {
        "proteinChain": {
          "sequence": "MSLQIPQGALVVVADGGEARWFTNTGNEGKVVLRQHARTDVQNVDDDGPAGKAPQDLTETDLDEMTFAKQLSHALNDGALKHEYTHLVLVADPTTLGRVRPLLHKETQQRLVGDLAKDLTNLPLEDIQRALS",
          "count": 1
        }
      }
    ],
    "dialect": "alphafoldserver",
    "version": 1
  },
  {
    "name": "ORF2601_vs_ORF111_interactome",
    "modelSeeds": [],
    "sequences": [
      {
        "proteinChain": {
          "sequence": "MSKPKIIAIATLVAVLAGYCLSGYLTLLLLRLDTGLYGWDTYYRYFSALGLPQVAPYATKIKIAGVLGFGLPVLVWAIAVVLIVKPKARALHGDARFAGAADLSKHGLFKPSGNGIVVGKFNGKLVRLSGQQFVILAAPTRSGKGVGVVIPNLLEYQESVVVLDIKQENFDLTSGWRASQGHEVFLFNPFAEDRRTHRWNPLTYVSNDPAFRVSDLMSIAAMLYPDGSDDQKFWVSQARNAFMAFALYLFENWDEELSLGFPGGAGAPTLGGIYRLSSGDGTDLKKYLKSLSERRFLSSNAKSAFANLLSQADETFASIMGTLKEPLNAWINPVLDAATSADDFVLTDLRKKKMTIYIGIQPNKLAESRLIINLLFSQIINLNTRELPKSNPELKYQCLLLMDEFTSIGKVDIIATAVAYMAGYNIRLLPIIQSMAQLDATYGKDLSRTIITNHALQILYAPREQQDANDYSEMLGYTTIKKKNVTRGRETTHSVSEERRALMLPQELKAMGNEKEVFLYEGIPHPVKCDKIRYYEDRHFTARLLPKTEVKTLTIRM",
          "count": 1
        }
      },
      {
        "proteinChain": {
          "sequence": "MGFVREYAAQAPERSAVEAQAGLQVLEFGTDWCGHCIAAQPLLQKLLGGYDAIDYRKIEDGKGRPLGRSFRVTLWPTIILLRDGQELARAVRPQTREDLQDLLSVLDAA",
          "count": 1
        }
      }
    ],
    "dialect": "alphafoldserver",
    "version": 1
  },
  {
    "name": "ORF2601_vs_ORF112_interactome",
    "modelSeeds": [],
    "sequences": [
      {
        "proteinChain": {
          "sequence": "MSKPKIIAIATLVAVLAGYCLSGYLTLLLLRLDTGLYGWDTYYRYFSALGLPQVAPYATKIKIAGVLGFGLPVLVWAIAVVLIVKPKARALHGDARFAGAADLSKHGLFKPSGNGIVVGKFNGKLVRLSGQQFVILAAPTRSGKGVGVVIPNLLEYQESVVVLDIKQENFDLTSGWRASQGHEVFLFNPFAEDRRTHRWNPLTYVSNDPAFRVSDLMSIAAMLYPDGSDDQKFWVSQARNAFMAFALYLFENWDEELSLGFPGGAGAPTLGGIYRLSSGDGTDLKKYLKSLSERRFLSSNAKSAFANLLSQADETFASIMGTLKEPLNAWINPVLDAATSADDFVLTDLRKKKMTIYIGIQPNKLAESRLIINLLFSQIINLNTRELPKSNPELKYQCLLLMDEFTSIGKVDIIATAVAYMAGYNIRLLPIIQSMAQLDATYGKDLSRTIITNHALQILYAPREQQDANDYSEMLGYTTIKKKNVTRGRETTHSVSEERRALMLPQELKAMGNEKEVFLYEGIPHPVKCDKIRYYEDRHFTARLLPKTEVKTLTIRM",
          "count": 1
        }
      },
      {
        "proteinChain": {
          "sequence": "MHDARAMRSHFGWFKRRRQLQLDEVTVVDRSMLRRAVGAAALGNAMEWFDFGVYGYLAVTLGQVFFPASNPTAQLIATFATFTVAFLVRPIGGMVFGPLGDRYGRQKVLAATMILMALGTFSIGLIPAYQRIGLWAPALLLLARVLQGFSTGGEYGGAATFIAEYATDRNRGLMGSWLEFGTLGGYIAGAATVTALHMSVTPAQMLDWGWRVPFLIAGPLGLLGLYMRMKLEETPAFRAHTEQSEQRERQTAAQGLTTLLRLHWPQLLKCVGLVLVFNVTDYMLLTYMPSYLSVTMGYAESKGLLLIILVMLVMMPLNIVGGMFSDKLGRRPMIIGACIALFALAIPCLLLVGSGNDGLIFAGLMLLGLALVCFTSSMPSTLPALFYTPVRYSALSIAFNVSVSLFGGTTPLVTAWLVERTGDPLVPAYYLMGAAAIGLLTMLFVRETAGLPLRGSPPAVASDAEARALLQADSPVTVDAQLPVTTAASMGQPRTA",
          "count": 1
        }
      }
    ],
    "dialect": "alphafoldserver",
    "version": 1
  },
  {
    "name": "ORF2601_vs_ORF113_interactome",
    "modelSeeds": [],
    "sequences": [
      {
        "proteinChain": {
          "sequence": "MSKPKIIAIATLVAVLAGYCLSGYLTLLLLRLDTGLYGWDTYYRYFSALGLPQVAPYATKIKIAGVLGFGLPVLVWAIAVVLIVKPKARALHGDARFAGAADLSKHGLFKPSGNGIVVGKFNGKLVRLSGQQFVILAAPTRSGKGVGVVIPNLLEYQESVVVLDIKQENFDLTSGWRASQGHEVFLFNPFAEDRRTHRWNPLTYVSNDPAFRVSDLMSIAAMLYPDGSDDQKFWVSQARNAFMAFALYLFENWDEELSLGFPGGAGAPTLGGIYRLSSGDGTDLKKYLKSLSERRFLSSNAKSAFANLLSQADETFASIMGTLKEPLNAWINPVLDAATSADDFVLTDLRKKKMTIYIGIQPNKLAESRLIINLLFSQIINLNTRELPKSNPELKYQCLLLMDEFTSIGKVDIIATAVAYMAGYNIRLLPIIQSMAQLDATYGKDLSRTIITNHALQILYAPREQQDANDYSEMLGYTTIKKKNVTRGRETTHSVSEERRALMLPQELKAMGNEKEVFLYEGIPHPVKCDKIRYYEDRHFTARLLPKTEVKTLTIRM",
          "count": 1
        }
      },
      {
        "proteinChain": {
          "sequence": "MNCEIRHSIVIAAAPEVVCAALSEPRQLARWWTREVSLADDLVRLDWSRQGWRVELSIDEGADHQLVCWRCHDSNMLDTDAWKGTVMRFELRSISQGTQVDFVQSGYRDSPCKEACARGWRFFLGSSLKRYVETGEGAPSADMHMPELPAQNPHTPR",
          "count": 1
        }
      }
    ],
    "dialect": "alphafoldserver",
    "version": 1
  },
  {
    "name": "ORF2601_vs_ORF114_interactome",
    "modelSeeds": [],
    "sequences": [
      {
        "proteinChain": {
          "sequence": "MSKPKIIAIATLVAVLAGYCLSGYLTLLLLRLDTGLYGWDTYYRYFSALGLPQVAPYATKIKIAGVLGFGLPVLVWAIAVVLIVKPKARALHGDARFAGAADLSKHGLFKPSGNGIVVGKFNGKLVRLSGQQFVILAAPTRSGKGVGVVIPNLLEYQESVVVLDIKQENFDLTSGWRASQGHEVFLFNPFAEDRRTHRWNPLTYVSNDPAFRVSDLMSIAAMLYPDGSDDQKFWVSQARNAFMAFALYLFENWDEELSLGFPGGAGAPTLGGIYRLSSGDGTDLKKYLKSLSERRFLSSNAKSAFANLLSQADETFASIMGTLKEPLNAWINPVLDAATSADDFVLTDLRKKKMTIYIGIQPNKLAESRLIINLLFSQIINLNTRELPKSNPELKYQCLLLMDEFTSIGKVDIIATAVAYMAGYNIRLLPIIQSMAQLDATYGKDLSRTIITNHALQILYAPREQQDANDYSEMLGYTTIKKKNVTRGRETTHSVSEERRALMLPQELKAMGNEKEVFLYEGIPHPVKCDKIRYYEDRHFTARLLPKTEVKTLTIRM",
          "count": 1
        }
      },
      {
        "proteinChain": {
          "sequence": "MTTLPIPVMDAAAQRDLATAHALLENPGVAAQLANALGAPIESLITKRLPKVVTRSIDGVTRRALQVAMKSALLSLRGKTDAQQPASTTRHTLAVAVSGGAGGFFGLPGLMVELPVTTTVMLRSIADIARAEGESLHDPETALACLEVLAHGGRSASDDGAESGYFAVRAAMAQQLSAAASYVAAHGFASKGAPALVSLVSRIAAKFSVNVGEKLAVQAVPLVGAVSGATLNTVFMRHFQAMARGHFIVRRLERRFGEEAVRRAYEALPPR",
          "count": 1
        }
      }
    ],
    "dialect": "alphafoldserver",
    "version": 1
  },
  {
    "name": "ORF2601_vs_ORF115_interactome",
    "modelSeeds": [],
    "sequences": [
      {
        "proteinChain": {
          "sequence": "MSKPKIIAIATLVAVLAGYCLSGYLTLLLLRLDTGLYGWDTYYRYFSALGLPQVAPYATKIKIAGVLGFGLPVLVWAIAVVLIVKPKARALHGDARFAGAADLSKHGLFKPSGNGIVVGKFNGKLVRLSGQQFVILAAPTRSGKGVGVVIPNLLEYQESVVVLDIKQENFDLTSGWRASQGHEVFLFNPFAEDRRTHRWNPLTYVSNDPAFRVSDLMSIAAMLYPDGSDDQKFWVSQARNAFMAFALYLFENWDEELSLGFPGGAGAPTLGGIYRLSSGDGTDLKKYLKSLSERRFLSSNAKSAFANLLSQADETFASIMGTLKEPLNAWINPVLDAATSADDFVLTDLRKKKMTIYIGIQPNKLAESRLIINLLFSQIINLNTRELPKSNPELKYQCLLLMDEFTSIGKVDIIATAVAYMAGYNIRLLPIIQSMAQLDATYGKDLSRTIITNHALQILYAPREQQDANDYSEMLGYTTIKKKNVTRGRETTHSVSEERRALMLPQELKAMGNEKEVFLYEGIPHPVKCDKIRYYEDRHFTARLLPKTEVKTLTIRM",
          "count": 1
        }
      },
      {
        "proteinChain": {
          "sequence": "MMPKPFSPASARNRDPILEVLRTHFADRQQVLEIGAGTGQHAVHFAAAMPWLQWQASDHLEHLAGMRQWLDEAALPNTPPPIALQAVPTPTPGLAPPPSLPVLVGGQHGFDAIYSANTLHIMGWPQVQALFAGLPAVMAPDAVLAIYGPFNRNGQFTSDSNRAFDAMLRERDPASGIRDAEAVDALAASVGLQLIDDVALPANNHCRVWRRVTVVS",
          "count": 1
        }
      }
    ],
    "dialect": "alphafoldserver",
    "version": 1
  },
  {
    "name": "ORF2601_vs_ORF116_interactome",
    "modelSeeds": [],
    "sequences": [
      {
        "proteinChain": {
          "sequence": "MSKPKIIAIATLVAVLAGYCLSGYLTLLLLRLDTGLYGWDTYYRYFSALGLPQVAPYATKIKIAGVLGFGLPVLVWAIAVVLIVKPKARALHGDARFAGAADLSKHGLFKPSGNGIVVGKFNGKLVRLSGQQFVILAAPTRSGKGVGVVIPNLLEYQESVVVLDIKQENFDLTSGWRASQGHEVFLFNPFAEDRRTHRWNPLTYVSNDPAFRVSDLMSIAAMLYPDGSDDQKFWVSQARNAFMAFALYLFENWDEELSLGFPGGAGAPTLGGIYRLSSGDGTDLKKYLKSLSERRFLSSNAKSAFANLLSQADETFASIMGTLKEPLNAWINPVLDAATSADDFVLTDLRKKKMTIYIGIQPNKLAESRLIINLLFSQIINLNTRELPKSNPELKYQCLLLMDEFTSIGKVDIIATAVAYMAGYNIRLLPIIQSMAQLDATYGKDLSRTIITNHALQILYAPREQQDANDYSEMLGYTTIKKKNVTRGRETTHSVSEERRALMLPQELKAMGNEKEVFLYEGIPHPVKCDKIRYYEDRHFTARLLPKTEVKTLTIRM",
          "count": 1
        }
      },
      {
        "proteinChain": {
          "sequence": "MTLSLPWLLGAALLLIAVIGCIRLVRAHQRQPYLRTRLWLLLAAQPLLAALLYPVLLPPPRAGTDGELHVATAGTAAGQVSTGDLARWVALPEAPALPGVMRVPDLATALRRAPGTTALVVHGSGLPARDREGLNIPLRLTLDPAPRGVVAVSPPPPVTPGDTIAVAAQVQGLPDARVELLDPAGQVVDSAVANRAGRVRLRGLARAPGQVLFAVRARDAAGAERSRVEVPVLIAAVPPMRVLLLAGAPQPELKYLRRWASDAGLDVRSQIAVGPGVQLGEGAALDAASLDRLDLLIVDPRRPVALGTAQRQTMRAAIQRGLGVLVRTDGPLDAGTRTALAELGLGVSGGGTSRPVPAPQRLSPPAAPAAPADPAGSPGDAPTLAPLQRRDLQPQATDALIAARADDGSALGWWRAQGRGRIGIGLVEDSFALVLAGRSDLHAALWAQLSAAVARPGGALPTPVQEGWSQQRITLCDLRADALVTDPDRARHPLLPERNGNGPRCAGYWPATPGWHRLESSSTQRWLYVRAPNDAQAMYAQQLRAATSALTGGTPFAPIATPATQPGARWPWLLAWLSVAAALWWFERRRASQRVP",
          "count": 1
        }
      }
    ],
    "dialect": "alphafoldserver",
    "version": 1
  },
  {
    "name": "ORF2601_vs_ORF117_interactome",
    "modelSeeds": [],
    "sequences": [
      {
        "proteinChain": {
          "sequence": "MSKPKIIAIATLVAVLAGYCLSGYLTLLLLRLDTGLYGWDTYYRYFSALGLPQVAPYATKIKIAGVLGFGLPVLVWAIAVVLIVKPKARALHGDARFAGAADLSKHGLFKPSGNGIVVGKFNGKLVRLSGQQFVILAAPTRSGKGVGVVIPNLLEYQESVVVLDIKQENFDLTSGWRASQGHEVFLFNPFAEDRRTHRWNPLTYVSNDPAFRVSDLMSIAAMLYPDGSDDQKFWVSQARNAFMAFALYLFENWDEELSLGFPGGAGAPTLGGIYRLSSGDGTDLKKYLKSLSERRFLSSNAKSAFANLLSQADETFASIMGTLKEPLNAWINPVLDAATSADDFVLTDLRKKKMTIYIGIQPNKLAESRLIINLLFSQIINLNTRELPKSNPELKYQCLLLMDEFTSIGKVDIIATAVAYMAGYNIRLLPIIQSMAQLDATYGKDLSRTIITNHALQILYAPREQQDANDYSEMLGYTTIKKKNVTRGRETTHSVSEERRALMLPQELKAMGNEKEVFLYEGIPHPVKCDKIRYYEDRHFTARLLPKTEVKTLTIRM",
          "count": 1
        }
      },
      {
        "proteinChain": {
          "sequence": "MSTPALQRAWQAARRRQAAGVLLFGLPLAAVPAALAWRAGAQAAVVALLLGLLALGGVALLAARRLDQSWLIHRLDRDADLEDSSDLLFAPATRLGPLQTLQRQRLEQRLRSSPRDLRPAWPWRRAWPWSVLGVLACGALLLWPQPATHRTPPTDRVAAARASSGAPTLRQAQLRSSPPAYTGLPAARLPGLDAKVPAGTRLDWQLQVGPAPRSVAVRLTDGSTVALARQGRGDIWQGHWVAERASLYRILIDGAPADRQLHRLDVLPDRPPQVRVLAPEQSLVLWSPAARTWTLRFEASDDYAVATNAELRLTLAQGSGENITFRTQRRTLTGSGPARQRGFAITLEPHALGMAAGDDLIAQLIVHDTRQPGPQEGRSASVILRWPPPEQTMAAGLEASVKQTLPAYFRSQRQIIIDAEALLKEKPRLEAATFLKRSDAIGVDQRLLRLRYGQFLGEESEGAPQGPPTADAPPTSDAPADDLPTADMPTADAPSAPGAASDTHAGHDHDDHAHDAHAATPGAAALDDDHDHDHGGSNGRPERSSFGQAENVLAEFGHTHDHAEAATLLDPQTRALLRAALDQMWQSEGELRQGHPERALPYANKALGFIKQVQQAERIYLARVGTQLPPIDPSRRLSGDRTGLGDRAAGLDTRPDPDPSALQLWDALGEAAPVSDATLARYAQWLQTQQDRLHDPLGLAAAVETLRAEPDCARCRAQLRAQVWRTLLAPPAAPHRRAAPDPRGQRYLDALRQEMQP",
          "count": 1
        }
      }
    ],
    "dialect": "alphafoldserver",
    "version": 1
  },
  {
    "name": "ORF2601_vs_ORF118_interactome",
    "modelSeeds": [],
    "sequences": [
      {
        "proteinChain": {
          "sequence": "MSKPKIIAIATLVAVLAGYCLSGYLTLLLLRLDTGLYGWDTYYRYFSALGLPQVAPYATKIKIAGVLGFGLPVLVWAIAVVLIVKPKARALHGDARFAGAADLSKHGLFKPSGNGIVVGKFNGKLVRLSGQQFVILAAPTRSGKGVGVVIPNLLEYQESVVVLDIKQENFDLTSGWRASQGHEVFLFNPFAEDRRTHRWNPLTYVSNDPAFRVSDLMSIAAMLYPDGSDDQKFWVSQARNAFMAFALYLFENWDEELSLGFPGGAGAPTLGGIYRLSSGDGTDLKKYLKSLSERRFLSSNAKSAFANLLSQADETFASIMGTLKEPLNAWINPVLDAATSADDFVLTDLRKKKMTIYIGIQPNKLAESRLIINLLFSQIINLNTRELPKSNPELKYQCLLLMDEFTSIGKVDIIATAVAYMAGYNIRLLPIIQSMAQLDATYGKDLSRTIITNHALQILYAPREQQDANDYSEMLGYTTIKKKNVTRGRETTHSVSEERRALMLPQELKAMGNEKEVFLYEGIPHPVKCDKIRYYEDRHFTARLLPKTEVKTLTIRM",
          "count": 1
        }
      },
      {
        "proteinChain": {
          "sequence": "MNLLLLFPAGLAALAALLLPLLIHLARRSEHRPTDFAALRWLRALPRPRHHVRLDEWPLLLVRLLLLAAVALLLAEPAVRGHDDARPRIALSPGVDVAAARQLRHAADAQWVWLAPGFPPVDADTNADTHKTLARPAGATQPVSSLLRELDASLPPDAALSVIVPAQWGPLDAQRLQLSHQVRWQIVPGQSPLAAPAAAAPLRLQAIADDSAAPALRYLRAVHAAWALPGSLPVGTPADAQPSRWQPGTVVAWLSRSAPPAPVMAWVAAGGRLVLEAQTPVPPNLAATLQPVQQATSGEPLLDAAALGRGRVLRWAAPLQPQQLPALLDADFPTRLHDALQPLPTPQRALAQTQQPQRGAASRLTTAPWPLAPWLIGLVLLLFALERWLATAPRRSTPA",
          "count": 1
        }
      }
    ],
    "dialect": "alphafoldserver",
    "version": 1
  },
  {
    "name": "ORF2601_vs_ORF119_interactome",
    "modelSeeds": [],
    "sequences": [
      {
        "proteinChain": {
          "sequence": "MSKPKIIAIATLVAVLAGYCLSGYLTLLLLRLDTGLYGWDTYYRYFSALGLPQVAPYATKIKIAGVLGFGLPVLVWAIAVVLIVKPKARALHGDARFAGAADLSKHGLFKPSGNGIVVGKFNGKLVRLSGQQFVILAAPTRSGKGVGVVIPNLLEYQESVVVLDIKQENFDLTSGWRASQGHEVFLFNPFAEDRRTHRWNPLTYVSNDPAFRVSDLMSIAAMLYPDGSDDQKFWVSQARNAFMAFALYLFENWDEELSLGFPGGAGAPTLGGIYRLSSGDGTDLKKYLKSLSERRFLSSNAKSAFANLLSQADETFASIMGTLKEPLNAWINPVLDAATSADDFVLTDLRKKKMTIYIGIQPNKLAESRLIINLLFSQIINLNTRELPKSNPELKYQCLLLMDEFTSIGKVDIIATAVAYMAGYNIRLLPIIQSMAQLDATYGKDLSRTIITNHALQILYAPREQQDANDYSEMLGYTTIKKKNVTRGRETTHSVSEERRALMLPQELKAMGNEKEVFLYEGIPHPVKCDKIRYYEDRHFTARLLPKTEVKTLTIRM",
          "count": 1
        }
      },
      {
        "proteinChain": {
          "sequence": "VSVDVPALIPSHVRSRLRGLQLRARHAQGAHDIGQHASRSRGAGLEFAQYRAYEPGDALRQIDWKLYARSDRFFVREAERESPLTLWLVLDATASAGQADHARPGGTRLHTMATLAACAAEIALQQGDQVGLFAVHGGGLVAVPAGAGPRQRDRLWLALHGLRAGGRWPGMTAVRPLWERIATHALVLSIGDGFDEDLNIALEKLAAARRQVMQLQVLTCDERDFGFSGGHRFRDPETGEELLGDGAAMRADYLQRFGAAQRAQQARWRAAGIAHALQYLDAAPDAALRQLFGQGAQR",
          "count": 1
        }
      }
    ],
    "dialect": "alphafoldserver",
    "version": 1
  },
  {
    "name": "ORF2601_vs_ORF120_interactome",
    "modelSeeds": [],
    "sequences": [
      {
        "proteinChain": {
          "sequence": "MSKPKIIAIATLVAVLAGYCLSGYLTLLLLRLDTGLYGWDTYYRYFSALGLPQVAPYATKIKIAGVLGFGLPVLVWAIAVVLIVKPKARALHGDARFAGAADLSKHGLFKPSGNGIVVGKFNGKLVRLSGQQFVILAAPTRSGKGVGVVIPNLLEYQESVVVLDIKQENFDLTSGWRASQGHEVFLFNPFAEDRRTHRWNPLTYVSNDPAFRVSDLMSIAAMLYPDGSDDQKFWVSQARNAFMAFALYLFENWDEELSLGFPGGAGAPTLGGIYRLSSGDGTDLKKYLKSLSERRFLSSNAKSAFANLLSQADETFASIMGTLKEPLNAWINPVLDAATSADDFVLTDLRKKKMTIYIGIQPNKLAESRLIINLLFSQIINLNTRELPKSNPELKYQCLLLMDEFTSIGKVDIIATAVAYMAGYNIRLLPIIQSMAQLDATYGKDLSRTIITNHALQILYAPREQQDANDYSEMLGYTTIKKKNVTRGRETTHSVSEERRALMLPQELKAMGNEKEVFLYEGIPHPVKCDKIRYYEDRHFTARLLPKTEVKTLTIRM",
          "count": 1
        }
      },
      {
        "proteinChain": {
          "sequence": "MTSPNNDILAAQLSQLGTLRAALAQAVVGQDAVVEQLLIGLLAGGHCLLEGAPGLGKTLLVRSLGQALDLQFRRVQFTPDLMPSDILGTELLEEDHGTGHRHFRFQQGPIFTNLLLADELNRTPPKTQAALLEAMSERTVSYAGTTYALPAPFFVLATQNPIEQAGTYPLPEAQLDRFLLHVRVDYPSEQEERDILTQTTGSASAQVPKVMDAASVQALQQHVRQVHVGAELLTWINRLVRASRPGPQASDEVRQWIKWGAGPRAGQSLVLASKARALLHGRFAATREDVVALAAPVMRHRLLLSFAAEAEQRTADDVVAALLRAVPFPA",
          "count": 1
        }
      }
    ],
    "dialect": "alphafoldserver",
    "version": 1
  },
  {
    "name": "ORF2601_vs_ORF121_interactome",
    "modelSeeds": [],
    "sequences": [
      {
        "proteinChain": {
          "sequence": "MSKPKIIAIATLVAVLAGYCLSGYLTLLLLRLDTGLYGWDTYYRYFSALGLPQVAPYATKIKIAGVLGFGLPVLVWAIAVVLIVKPKARALHGDARFAGAADLSKHGLFKPSGNGIVVGKFNGKLVRLSGQQFVILAAPTRSGKGVGVVIPNLLEYQESVVVLDIKQENFDLTSGWRASQGHEVFLFNPFAEDRRTHRWNPLTYVSNDPAFRVSDLMSIAAMLYPDGSDDQKFWVSQARNAFMAFALYLFENWDEELSLGFPGGAGAPTLGGIYRLSSGDGTDLKKYLKSLSERRFLSSNAKSAFANLLSQADETFASIMGTLKEPLNAWINPVLDAATSADDFVLTDLRKKKMTIYIGIQPNKLAESRLIINLLFSQIINLNTRELPKSNPELKYQCLLLMDEFTSIGKVDIIATAVAYMAGYNIRLLPIIQSMAQLDATYGKDLSRTIITNHALQILYAPREQQDANDYSEMLGYTTIKKKNVTRGRETTHSVSEERRALMLPQELKAMGNEKEVFLYEGIPHPVKCDKIRYYEDRHFTARLLPKTEVKTLTIRM",
          "count": 1
        }
      },
      {
        "proteinChain": {
          "sequence": "LALPQRARAAGNYDFWFTRLRYDSGDWDVDARMPSNLITSLIDYTQLRVDPQEHVLDLADPRMLQAPFCYLSGHKLVEFNPAERRNFERYVRNGGFVFVDDCNHDIDGLFATSFEAQMTSIFGKTALQKLPKNHRLYRAFFTFPDGPPATGFELNGWGDDLVHDYLKGISIDGRLGVLYSNKDYGCEWDYDWRNKRFLAEDNTKFGVNIVMYALTN",
          "count": 1
        }
      }
    ],
    "dialect": "alphafoldserver",
    "version": 1
  },
  {
    "name": "ORF2601_vs_ORF122_interactome",
    "modelSeeds": [],
    "sequences": [
      {
        "proteinChain": {
          "sequence": "MSKPKIIAIATLVAVLAGYCLSGYLTLLLLRLDTGLYGWDTYYRYFSALGLPQVAPYATKIKIAGVLGFGLPVLVWAIAVVLIVKPKARALHGDARFAGAADLSKHGLFKPSGNGIVVGKFNGKLVRLSGQQFVILAAPTRSGKGVGVVIPNLLEYQESVVVLDIKQENFDLTSGWRASQGHEVFLFNPFAEDRRTHRWNPLTYVSNDPAFRVSDLMSIAAMLYPDGSDDQKFWVSQARNAFMAFALYLFENWDEELSLGFPGGAGAPTLGGIYRLSSGDGTDLKKYLKSLSERRFLSSNAKSAFANLLSQADETFASIMGTLKEPLNAWINPVLDAATSADDFVLTDLRKKKMTIYIGIQPNKLAESRLIINLLFSQIINLNTRELPKSNPELKYQCLLLMDEFTSIGKVDIIATAVAYMAGYNIRLLPIIQSMAQLDATYGKDLSRTIITNHALQILYAPREQQDANDYSEMLGYTTIKKKNVTRGRETTHSVSEERRALMLPQELKAMGNEKEVFLYEGIPHPVKCDKIRYYEDRHFTARLLPKTEVKTLTIRM",
          "count": 1
        }
      },
      {
        "proteinChain": {
          "sequence": "MSILTEAQAKAILDKVIKLSKADECTATLTGSIDGNIRFALNNVSTSGIVDNTDLQVQVAFGKRVGVATINEFDDASLERVVRRAEDLAKLAPENPEFMPAVDKQTYRPSPTFSESTAAIDPAFRAQVAADSIAPCKGKGLIAAGFLEDGQSFTAFANSKGNFGYQRGARFDYTCTVRTEDGRGSGWVGRNLKDAADFKAEQDIRIAMRKASDSAEAKALEPGKYTVILEPAAAAGLISFMMNFFDARRADEGRSFLSKKGGGNKLGEQVYDPRVNITADPWDPRAAVMPWDEEGLPREKMAIVENGKIANLQYSRFWAQKNGKRAVGEPGNLLMAGGDKNIAELVRGTEKGILVTRTWYIRMVDPQTVLLTGLTRDGTFYIENGQIKYPVKNFRFNESPVIMLNNIDELGKPVRVAGDESNFVMMIPPMRLRDFTFTSLSDAV",
          "count": 1
        }
      }
    ],
    "dialect": "alphafoldserver",
    "version": 1
  },
  {
    "name": "ORF2601_vs_ORF123_interactome",
    "modelSeeds": [],
    "sequences": [
      {
        "proteinChain": {
          "sequence": "MSKPKIIAIATLVAVLAGYCLSGYLTLLLLRLDTGLYGWDTYYRYFSALGLPQVAPYATKIKIAGVLGFGLPVLVWAIAVVLIVKPKARALHGDARFAGAADLSKHGLFKPSGNGIVVGKFNGKLVRLSGQQFVILAAPTRSGKGVGVVIPNLLEYQESVVVLDIKQENFDLTSGWRASQGHEVFLFNPFAEDRRTHRWNPLTYVSNDPAFRVSDLMSIAAMLYPDGSDDQKFWVSQARNAFMAFALYLFENWDEELSLGFPGGAGAPTLGGIYRLSSGDGTDLKKYLKSLSERRFLSSNAKSAFANLLSQADETFASIMGTLKEPLNAWINPVLDAATSADDFVLTDLRKKKMTIYIGIQPNKLAESRLIINLLFSQIINLNTRELPKSNPELKYQCLLLMDEFTSIGKVDIIATAVAYMAGYNIRLLPIIQSMAQLDATYGKDLSRTIITNHALQILYAPREQQDANDYSEMLGYTTIKKKNVTRGRETTHSVSEERRALMLPQELKAMGNEKEVFLYEGIPHPVKCDKIRYYEDRHFTARLLPKTEVKTLTIRM",
          "count": 1
        }
      },
      {
        "proteinChain": {
          "sequence": "VQRRDFLALTGLTMGGLIVPAYFGKAIAAEQLLTPFDVGRKKRLADAGLNAARQAGASYCDVRIGRYLRQFVITREDKVQNVVNTESIGAGIRVIVGGAWGFAATNELTEQGVAKAAAQAAAIAKANAKVQGTPVQLAPTPGVGEVSWKTPIKKNAMDVPIKDKVDLLLGVNAAATAAGANFVNSMLFVVNEQKYFASTDGSYIDQDVHRIWAPMSVTAIDKASGKFRTRDGLSAPMGLGYEYLDGAASGKFVSPNGVVNYGLSYDMKEDAIAAAKQAQEKLKAPSVKPGKYDLVLDPSHTWLTIHESIGHPLELDRVLGYEANYAGTSFATLDKLKAGFQYGSDKVHILADKTQAGSLGAVGYDDEGVKTKQWDLIRDGKLVDYQAIRDQAHILGKTASDGCCYADSWSSVQFQRMANVSLAAGKTPLSVSDLIKNVENGIYIIGDGSFSIDQQRYNAQFGGQLFYEIKNGAITRMLEDVAYQIRTPEFWNACSAVADQRDYRLGGSFFDGKGQPSQVSAVSHGSSTARFDGINVISTARSLG",
          "count": 1
        }
      }
    ],
    "dialect": "alphafoldserver",
    "version": 1
  },
  {
    "name": "ORF2601_vs_ORF124_interactome",
    "modelSeeds": [],
    "sequences": [
      {
        "proteinChain": {
          "sequence": "MSKPKIIAIATLVAVLAGYCLSGYLTLLLLRLDTGLYGWDTYYRYFSALGLPQVAPYATKIKIAGVLGFGLPVLVWAIAVVLIVKPKARALHGDARFAGAADLSKHGLFKPSGNGIVVGKFNGKLVRLSGQQFVILAAPTRSGKGVGVVIPNLLEYQESVVVLDIKQENFDLTSGWRASQGHEVFLFNPFAEDRRTHRWNPLTYVSNDPAFRVSDLMSIAAMLYPDGSDDQKFWVSQARNAFMAFALYLFENWDEELSLGFPGGAGAPTLGGIYRLSSGDGTDLKKYLKSLSERRFLSSNAKSAFANLLSQADETFASIMGTLKEPLNAWINPVLDAATSADDFVLTDLRKKKMTIYIGIQPNKLAESRLIINLLFSQIINLNTRELPKSNPELKYQCLLLMDEFTSIGKVDIIATAVAYMAGYNIRLLPIIQSMAQLDATYGKDLSRTIITNHALQILYAPREQQDANDYSEMLGYTTIKKKNVTRGRETTHSVSEERRALMLPQELKAMGNEKEVFLYEGIPHPVKCDKIRYYEDRHFTARLLPKTEVKTLTIRM",
          "count": 1
        }
      },
      {
        "proteinChain": {
          "sequence": "VDRRTFLTLSGIGAAGLLLPNTRLIAAEQLLAPVDAARNRRLSDAALTTAKAAGASYCDVRVGRYLRQFVITREAQVENVVNAESSGVGVRVLADGAWGFAATNTLTSDGVAIATRQAVAIAKANARLGGTPVQLAPVTAAGQVSWKTPIRKNAMEVPLQDKVALLMDVNAAALNAGATFVASRMFAINEQKYFASSDGSYIDQDVHRLWLPFTVTAVDKASGKFRTRDGLSSPMGMGYEYLDGDAKQKHQLPGGLIGYGHSYDAREDAIAAARQARAKLAAPSVKAGKYDLVIDPSNLFLTIHESVGHPLELDRVLGYEANYAGTSFATLDKRDAGYRWGSDAVTFLADKTQTGSLGAVGYDDEGVKTKQWELVKDGILVDYQCTRDQAHLLGKTASDGCSYADSWSNVQFQRMPNVSLAPGKTPLAVAEMIKNVERGLYIHGRGSYSIDQQRYNAQFGGQLFYEIENGQVTRLVEDGAYQIRTPEFWNACSAVCDQRDFRLGGSFFDGKGQPSQVSAVSHGASTARFDGINVINTARSLG",
          "count": 1
        }
      }
    ],
    "dialect": "alphafoldserver",
    "version": 1
  },
  {
    "name": "ORF2601_vs_ORF125_interactome",
    "modelSeeds": [],
    "sequences": [
      {
        "proteinChain": {
          "sequence": "MSKPKIIAIATLVAVLAGYCLSGYLTLLLLRLDTGLYGWDTYYRYFSALGLPQVAPYATKIKIAGVLGFGLPVLVWAIAVVLIVKPKARALHGDARFAGAADLSKHGLFKPSGNGIVVGKFNGKLVRLSGQQFVILAAPTRSGKGVGVVIPNLLEYQESVVVLDIKQENFDLTSGWRASQGHEVFLFNPFAEDRRTHRWNPLTYVSNDPAFRVSDLMSIAAMLYPDGSDDQKFWVSQARNAFMAFALYLFENWDEELSLGFPGGAGAPTLGGIYRLSSGDGTDLKKYLKSLSERRFLSSNAKSAFANLLSQADETFASIMGTLKEPLNAWINPVLDAATSADDFVLTDLRKKKMTIYIGIQPNKLAESRLIINLLFSQIINLNTRELPKSNPELKYQCLLLMDEFTSIGKVDIIATAVAYMAGYNIRLLPIIQSMAQLDATYGKDLSRTIITNHALQILYAPREQQDANDYSEMLGYTTIKKKNVTRGRETTHSVSEERRALMLPQELKAMGNEKEVFLYEGIPHPVKCDKIRYYEDRHFTARLLPKTEVKTLTIRM",
          "count": 1
        }
      },
      {
        "proteinChain": {
          "sequence": "MQAGLSAGHCEPARKRRHRRQINSTNDTGSAFILCLMLRVLFDREGKRCMTFASARLLLVIAGVVLPYAARLPFGLERVRQYTDVGLGGWLLLGGFNAIAWSALLGISFLYRRPIALLVPCLIGFGVLAWAHATVDLRADAQSALALIFIPVYALLPITLGGVLGYLLDRKLRRSAMP",
          "count": 1
        }
      }
    ],
    "dialect": "alphafoldserver",
    "version": 1
  },
  {
    "name": "ORF2601_vs_ORF126_interactome",
    "modelSeeds": [],
    "sequences": [
      {
        "proteinChain": {
          "sequence": "MSKPKIIAIATLVAVLAGYCLSGYLTLLLLRLDTGLYGWDTYYRYFSALGLPQVAPYATKIKIAGVLGFGLPVLVWAIAVVLIVKPKARALHGDARFAGAADLSKHGLFKPSGNGIVVGKFNGKLVRLSGQQFVILAAPTRSGKGVGVVIPNLLEYQESVVVLDIKQENFDLTSGWRASQGHEVFLFNPFAEDRRTHRWNPLTYVSNDPAFRVSDLMSIAAMLYPDGSDDQKFWVSQARNAFMAFALYLFENWDEELSLGFPGGAGAPTLGGIYRLSSGDGTDLKKYLKSLSERRFLSSNAKSAFANLLSQADETFASIMGTLKEPLNAWINPVLDAATSADDFVLTDLRKKKMTIYIGIQPNKLAESRLIINLLFSQIINLNTRELPKSNPELKYQCLLLMDEFTSIGKVDIIATAVAYMAGYNIRLLPIIQSMAQLDATYGKDLSRTIITNHALQILYAPREQQDANDYSEMLGYTTIKKKNVTRGRETTHSVSEERRALMLPQELKAMGNEKEVFLYEGIPHPVKCDKIRYYEDRHFTARLLPKTEVKTLTIRM",
          "count": 1
        }
      },
      {
        "proteinChain": {
          "sequence": "MSRPSLTRFLIEEQHAGRIDAELRQLITIVSRACKRISIAVSKGALGGVLGDAGTGNVQGEAQKKLDVLSNDILLEANAWGGHLAACASEEMDHSQPVPDQYPSGDFLLLFDPLDGSSNIDVNVSVGTIFSVLRAPKGTEKPGDEHFLQPGTQQVAAGYCIYGPSTMLVLTLGHGTHAFTLEREEGSFLLTQANMRVPEDTAEYAINMSNQRHWEPAMQAYVGDLLAGKDGARGKDFNMRWIASMVADVHRILTRGGIFIYPWDKKDPSKPGKLRLMYEANPMSMLVEQAGGAATTGRERILDIQPTQLHQRVPVFLGSKNEVAEATRYHLDADKA",
          "count": 1
        }
      }
    ],
    "dialect": "alphafoldserver",
    "version": 1
  },
  {
    "name": "ORF2601_vs_ORF127_interactome",
    "modelSeeds": [],
    "sequences": [
      {
        "proteinChain": {
          "sequence": "MSKPKIIAIATLVAVLAGYCLSGYLTLLLLRLDTGLYGWDTYYRYFSALGLPQVAPYATKIKIAGVLGFGLPVLVWAIAVVLIVKPKARALHGDARFAGAADLSKHGLFKPSGNGIVVGKFNGKLVRLSGQQFVILAAPTRSGKGVGVVIPNLLEYQESVVVLDIKQENFDLTSGWRASQGHEVFLFNPFAEDRRTHRWNPLTYVSNDPAFRVSDLMSIAAMLYPDGSDDQKFWVSQARNAFMAFALYLFENWDEELSLGFPGGAGAPTLGGIYRLSSGDGTDLKKYLKSLSERRFLSSNAKSAFANLLSQADETFASIMGTLKEPLNAWINPVLDAATSADDFVLTDLRKKKMTIYIGIQPNKLAESRLIINLLFSQIINLNTRELPKSNPELKYQCLLLMDEFTSIGKVDIIATAVAYMAGYNIRLLPIIQSMAQLDATYGKDLSRTIITNHALQILYAPREQQDANDYSEMLGYTTIKKKNVTRGRETTHSVSEERRALMLPQELKAMGNEKEVFLYEGIPHPVKCDKIRYYEDRHFTARLLPKTEVKTLTIRM",
          "count": 1
        }
      },
      {
        "proteinChain": {
          "sequence": "VSFFANVEQVPGDPILGLTEAYNADSRPNKVNLGVGIYYDENGRIPLLRAVHKIEQQLAQDAKPRGYLPIDGLAAYDKATQELLFGADSALVTSGRVATSQTVGGSGALRVGADLLKKLLPTATIAISNPSWENHRAVFGAAGFEVVDYTYFDAAIHGLNFDGMLADLAKLEPGTVVLLHACCHNPTGADLSKEQWKQVAGLLKERNLFPFVDIAYQGFDKGIEADAYAVRLLAAEGIDSYVVASSYSKSFSLYGERVGALSVVSATAAEAKAVQSQVKRIIRTIYSSPSTHGAALVAGVLTSPELRDLWEQELTEMRERIHSLRAGLVEKLATLGAPEFDFIQRQAGMFSYSGLTKTQVDRLRDEFAIYAVGTGRICVAALSQRNLDYVAQAVATVSRV",
          "count": 1
        }
      }
    ],
    "dialect": "alphafoldserver",
    "version": 1
  },
  {
    "name": "ORF2601_vs_ORF128_interactome",
    "modelSeeds": [],
    "sequences": [
      {
        "proteinChain": {
          "sequence": "MSKPKIIAIATLVAVLAGYCLSGYLTLLLLRLDTGLYGWDTYYRYFSALGLPQVAPYATKIKIAGVLGFGLPVLVWAIAVVLIVKPKARALHGDARFAGAADLSKHGLFKPSGNGIVVGKFNGKLVRLSGQQFVILAAPTRSGKGVGVVIPNLLEYQESVVVLDIKQENFDLTSGWRASQGHEVFLFNPFAEDRRTHRWNPLTYVSNDPAFRVSDLMSIAAMLYPDGSDDQKFWVSQARNAFMAFALYLFENWDEELSLGFPGGAGAPTLGGIYRLSSGDGTDLKKYLKSLSERRFLSSNAKSAFANLLSQADETFASIMGTLKEPLNAWINPVLDAATSADDFVLTDLRKKKMTIYIGIQPNKLAESRLIINLLFSQIINLNTRELPKSNPELKYQCLLLMDEFTSIGKVDIIATAVAYMAGYNIRLLPIIQSMAQLDATYGKDLSRTIITNHALQILYAPREQQDANDYSEMLGYTTIKKKNVTRGRETTHSVSEERRALMLPQELKAMGNEKEVFLYEGIPHPVKCDKIRYYEDRHFTARLLPKTEVKTLTIRM",
          "count": 1
        }
      },
      {
        "proteinChain": {
          "sequence": "MSRLTLLAAACGLFATGATSPVLAADPAPPAATSIQRLPAVQVDAARVRGVDDFDLPASFTVVAADDDNRRGAQVSELLDGIPGLVARDRQNYAQDTQLSIRGFGARSTFGVRGVRLLVDGIPASMPDGQGQLSHFNVLGAQRVEVLRGPFSALYGNSSGGVLQLWSADGEPDDPWRLRATYGSNATVNVGAQVLGQQGAVHYNLAANHFDTDGFRAHSRAKRDSVNAKLGFDLAEGRRLDLVLNYLDAPDAQDPLGLTRAQFNADPAQATSVATQFDTRKSVRQSQAGAIFTQRMDDQTLRLMAYGGQRSVEQFLAIPVAVQRNPLHSGGVIDLDSNYEGADARWAWQGEALGRPLQLTVGTNVDRQRQHRTGYENFVGDTLGVKGALRRDQRDEVENVDQFAQLWWQWSDRWSALLGVRHSDVRFASDDHYIVGRNPDDSGRRDYSATTPVAGIVFRADENLRFYASVGRGFETPTFNELGYRSDGGAGLALDLGAATSRNYEVGSKWRAQSGAALEFTVFRADTDDELAVASNTNGRSTYRNIGATRRQGAELSWQQPIGATQQLQLAYTFVDATVRDGYLTCASSGCATPTAAVASGSRLPGVPRQQLFARWQWQPAQWQLAAESVASGATVVNDLATERAPGYALVNLEASRRWSTPQGALRTFARIDNVLDRQYVGSVIVNDGNGRYYEPGPDRTYTVGLQWDFGG",
          "count": 1
        }
      }
    ],
    "dialect": "alphafoldserver",
    "version": 1
  },
  {
    "name": "ORF2601_vs_ORF129_interactome",
    "modelSeeds": [],
    "sequences": [
      {
        "proteinChain": {
          "sequence": "MSKPKIIAIATLVAVLAGYCLSGYLTLLLLRLDTGLYGWDTYYRYFSALGLPQVAPYATKIKIAGVLGFGLPVLVWAIAVVLIVKPKARALHGDARFAGAADLSKHGLFKPSGNGIVVGKFNGKLVRLSGQQFVILAAPTRSGKGVGVVIPNLLEYQESVVVLDIKQENFDLTSGWRASQGHEVFLFNPFAEDRRTHRWNPLTYVSNDPAFRVSDLMSIAAMLYPDGSDDQKFWVSQARNAFMAFALYLFENWDEELSLGFPGGAGAPTLGGIYRLSSGDGTDLKKYLKSLSERRFLSSNAKSAFANLLSQADETFASIMGTLKEPLNAWINPVLDAATSADDFVLTDLRKKKMTIYIGIQPNKLAESRLIINLLFSQIINLNTRELPKSNPELKYQCLLLMDEFTSIGKVDIIATAVAYMAGYNIRLLPIIQSMAQLDATYGKDLSRTIITNHALQILYAPREQQDANDYSEMLGYTTIKKKNVTRGRETTHSVSEERRALMLPQELKAMGNEKEVFLYEGIPHPVKCDKIRYYEDRHFTARLLPKTEVKTLTIRM",
          "count": 1
        }
      },
      {
        "proteinChain": {
          "sequence": "MIVIDHAPADWFLLRADNRYWLDINCTISATGFSLLLALNATEQADVLADGHAACARLAAQVQWRPHDFAARDVGASHGAQVAAAVRAWRAAGTSNARA",
          "count": 1
        }
      }
    ],
    "dialect": "alphafoldserver",
    "version": 1
  },
  {
    "name": "ORF2601_vs_ORF130_interactome",
    "modelSeeds": [],
    "sequences": [
      {
        "proteinChain": {
          "sequence": "MSKPKIIAIATLVAVLAGYCLSGYLTLLLLRLDTGLYGWDTYYRYFSALGLPQVAPYATKIKIAGVLGFGLPVLVWAIAVVLIVKPKARALHGDARFAGAADLSKHGLFKPSGNGIVVGKFNGKLVRLSGQQFVILAAPTRSGKGVGVVIPNLLEYQESVVVLDIKQENFDLTSGWRASQGHEVFLFNPFAEDRRTHRWNPLTYVSNDPAFRVSDLMSIAAMLYPDGSDDQKFWVSQARNAFMAFALYLFENWDEELSLGFPGGAGAPTLGGIYRLSSGDGTDLKKYLKSLSERRFLSSNAKSAFANLLSQADETFASIMGTLKEPLNAWINPVLDAATSADDFVLTDLRKKKMTIYIGIQPNKLAESRLIINLLFSQIINLNTRELPKSNPELKYQCLLLMDEFTSIGKVDIIATAVAYMAGYNIRLLPIIQSMAQLDATYGKDLSRTIITNHALQILYAPREQQDANDYSEMLGYTTIKKKNVTRGRETTHSVSEERRALMLPQELKAMGNEKEVFLYEGIPHPVKCDKIRYYEDRHFTARLLPKTEVKTLTIRM",
          "count": 1
        }
      },
      {
        "proteinChain": {
          "sequence": "MFPLNTRYAPIDFSDKLALLSQHWSPRVVAEMNDYQFKLVKLQGAFVWHRHADTDEVFIVLDGNMTIEFRDGVVALSAGQMHVVPKGVEHRPAAEHECSVLLVEPRGVVNTGDAGGAYTADNDVWI",
          "count": 1
        }
      }
    ],
    "dialect": "alphafoldserver",
    "version": 1
  },
  {
    "name": "ORF2601_vs_ORF131_interactome",
    "modelSeeds": [],
    "sequences": [
      {
        "proteinChain": {
          "sequence": "MSKPKIIAIATLVAVLAGYCLSGYLTLLLLRLDTGLYGWDTYYRYFSALGLPQVAPYATKIKIAGVLGFGLPVLVWAIAVVLIVKPKARALHGDARFAGAADLSKHGLFKPSGNGIVVGKFNGKLVRLSGQQFVILAAPTRSGKGVGVVIPNLLEYQESVVVLDIKQENFDLTSGWRASQGHEVFLFNPFAEDRRTHRWNPLTYVSNDPAFRVSDLMSIAAMLYPDGSDDQKFWVSQARNAFMAFALYLFENWDEELSLGFPGGAGAPTLGGIYRLSSGDGTDLKKYLKSLSERRFLSSNAKSAFANLLSQADETFASIMGTLKEPLNAWINPVLDAATSADDFVLTDLRKKKMTIYIGIQPNKLAESRLIINLLFSQIINLNTRELPKSNPELKYQCLLLMDEFTSIGKVDIIATAVAYMAGYNIRLLPIIQSMAQLDATYGKDLSRTIITNHALQILYAPREQQDANDYSEMLGYTTIKKKNVTRGRETTHSVSEERRALMLPQELKAMGNEKEVFLYEGIPHPVKCDKIRYYEDRHFTARLLPKTEVKTLTIRM",
          "count": 1
        }
      },
      {
        "proteinChain": {
          "sequence": "MNALASAKSLNNDPHSIFKPRYDNFIGGQWVAPHSGQYFDNTTPINGKVFTSIARSTAPDIEAALDAAHAAKDAWGKTSTTERSNVLLKIADRIEQNLELLAYAETWDNGKPVRETLNADVPLCVDHFRYFAGAIRAQEGGISEIDSDTIAYHFHEPLGVVGQIIPWNFPLLMACWKLAPALAAGNCVVMKPAEQTPASILVLMELIGDLLPPGVLNVVNGFGLEAGKPLASNPRIAKIAFTGETTTGRLIMQYASQNLIPVTLELGGKSPNIFFADVMAEDDDFLDKAVEGFVLFAFNQGEVCTCPSRALIQESIYDAFMEKALSRVAAIKQGNPLDPNTMVGAQASSEQLEKILSYIDIGKQEGAEVLIGGERNTLDGDLAEGFYVKPTVFKGHNKMRVFQEEIFGPVVSVTTFKDEADALAIANDTLYGLGAGVWSRDASRLYRMGRAIQAGRVWTNCYHAYPAHAAFGGYKQSGIGRENHKMMLDHYQQTKNLLVSYSPKALGFF",
          "count": 1
        }
      }
    ],
    "dialect": "alphafoldserver",
    "version": 1
  },
  {
    "name": "ORF2601_vs_ORF132_interactome",
    "modelSeeds": [],
    "sequences": [
      {
        "proteinChain": {
          "sequence": "MSKPKIIAIATLVAVLAGYCLSGYLTLLLLRLDTGLYGWDTYYRYFSALGLPQVAPYATKIKIAGVLGFGLPVLVWAIAVVLIVKPKARALHGDARFAGAADLSKHGLFKPSGNGIVVGKFNGKLVRLSGQQFVILAAPTRSGKGVGVVIPNLLEYQESVVVLDIKQENFDLTSGWRASQGHEVFLFNPFAEDRRTHRWNPLTYVSNDPAFRVSDLMSIAAMLYPDGSDDQKFWVSQARNAFMAFALYLFENWDEELSLGFPGGAGAPTLGGIYRLSSGDGTDLKKYLKSLSERRFLSSNAKSAFANLLSQADETFASIMGTLKEPLNAWINPVLDAATSADDFVLTDLRKKKMTIYIGIQPNKLAESRLIINLLFSQIINLNTRELPKSNPELKYQCLLLMDEFTSIGKVDIIATAVAYMAGYNIRLLPIIQSMAQLDATYGKDLSRTIITNHALQILYAPREQQDANDYSEMLGYTTIKKKNVTRGRETTHSVSEERRALMLPQELKAMGNEKEVFLYEGIPHPVKCDKIRYYEDRHFTARLLPKTEVKTLTIRM",
          "count": 1
        }
      },
      {
        "proteinChain": {
          "sequence": "MQDSTTRVELPAQVTATLAALQLIDKLRAQHGDVLFHQSGGCCDGSSPMCFAVGEFIVGDRDVLLGEIGGAPFYISAPQFGYWKHTQLIIDVVPGRGGMFSLENGEGVRFLVRSRLFDDDEFARLQQAGRA",
          "count": 1
        }
      }
    ],
    "dialect": "alphafoldserver",
    "version": 1
  },
  {
    "name": "ORF2601_vs_ORF133_interactome",
    "modelSeeds": [],
    "sequences": [
      {
        "proteinChain": {
          "sequence": "MSKPKIIAIATLVAVLAGYCLSGYLTLLLLRLDTGLYGWDTYYRYFSALGLPQVAPYATKIKIAGVLGFGLPVLVWAIAVVLIVKPKARALHGDARFAGAADLSKHGLFKPSGNGIVVGKFNGKLVRLSGQQFVILAAPTRSGKGVGVVIPNLLEYQESVVVLDIKQENFDLTSGWRASQGHEVFLFNPFAEDRRTHRWNPLTYVSNDPAFRVSDLMSIAAMLYPDGSDDQKFWVSQARNAFMAFALYLFENWDEELSLGFPGGAGAPTLGGIYRLSSGDGTDLKKYLKSLSERRFLSSNAKSAFANLLSQADETFASIMGTLKEPLNAWINPVLDAATSADDFVLTDLRKKKMTIYIGIQPNKLAESRLIINLLFSQIINLNTRELPKSNPELKYQCLLLMDEFTSIGKVDIIATAVAYMAGYNIRLLPIIQSMAQLDATYGKDLSRTIITNHALQILYAPREQQDANDYSEMLGYTTIKKKNVTRGRETTHSVSEERRALMLPQELKAMGNEKEVFLYEGIPHPVKCDKIRYYEDRHFTARLLPKTEVKTLTIRM",
          "count": 1
        }
      },
      {
        "proteinChain": {
          "sequence": "MSRDPLRDQPSQPGEQHGKRDAEHHEDRGAGDAPGRLIPADDQTPAKKPGSAPSTGTDD",
          "count": 1
        }
      }
    ],
    "dialect": "alphafoldserver",
    "version": 1
  },
  {
    "name": "ORF2601_vs_ORF134_interactome",
    "modelSeeds": [],
    "sequences": [
      {
        "proteinChain": {
          "sequence": "MSKPKIIAIATLVAVLAGYCLSGYLTLLLLRLDTGLYGWDTYYRYFSALGLPQVAPYATKIKIAGVLGFGLPVLVWAIAVVLIVKPKARALHGDARFAGAADLSKHGLFKPSGNGIVVGKFNGKLVRLSGQQFVILAAPTRSGKGVGVVIPNLLEYQESVVVLDIKQENFDLTSGWRASQGHEVFLFNPFAEDRRTHRWNPLTYVSNDPAFRVSDLMSIAAMLYPDGSDDQKFWVSQARNAFMAFALYLFENWDEELSLGFPGGAGAPTLGGIYRLSSGDGTDLKKYLKSLSERRFLSSNAKSAFANLLSQADETFASIMGTLKEPLNAWINPVLDAATSADDFVLTDLRKKKMTIYIGIQPNKLAESRLIINLLFSQIINLNTRELPKSNPELKYQCLLLMDEFTSIGKVDIIATAVAYMAGYNIRLLPIIQSMAQLDATYGKDLSRTIITNHALQILYAPREQQDANDYSEMLGYTTIKKKNVTRGRETTHSVSEERRALMLPQELKAMGNEKEVFLYEGIPHPVKCDKIRYYEDRHFTARLLPKTEVKTLTIRM",
          "count": 1
        }
      },
      {
        "proteinChain": {
          "sequence": "MRPQDRRPDRRLFSAHVEPAPPRRAHRSARMPDTAGVAQDFHCYSLADYQRRRRRGGPTWRDLSPAYAFARITHAADWPRGADIDCEQALAAQWDSMRGASRLDWPHVRDIVEDAWLALDHIPEAAIHGAAH",
          "count": 1
        }
      }
    ],
    "dialect": "alphafoldserver",
    "version": 1
  },
  {
    "name": "ORF2601_vs_ORF135_interactome",
    "modelSeeds": [],
    "sequences": [
      {
        "proteinChain": {
          "sequence": "MSKPKIIAIATLVAVLAGYCLSGYLTLLLLRLDTGLYGWDTYYRYFSALGLPQVAPYATKIKIAGVLGFGLPVLVWAIAVVLIVKPKARALHGDARFAGAADLSKHGLFKPSGNGIVVGKFNGKLVRLSGQQFVILAAPTRSGKGVGVVIPNLLEYQESVVVLDIKQENFDLTSGWRASQGHEVFLFNPFAEDRRTHRWNPLTYVSNDPAFRVSDLMSIAAMLYPDGSDDQKFWVSQARNAFMAFALYLFENWDEELSLGFPGGAGAPTLGGIYRLSSGDGTDLKKYLKSLSERRFLSSNAKSAFANLLSQADETFASIMGTLKEPLNAWINPVLDAATSADDFVLTDLRKKKMTIYIGIQPNKLAESRLIINLLFSQIINLNTRELPKSNPELKYQCLLLMDEFTSIGKVDIIATAVAYMAGYNIRLLPIIQSMAQLDATYGKDLSRTIITNHALQILYAPREQQDANDYSEMLGYTTIKKKNVTRGRETTHSVSEERRALMLPQELKAMGNEKEVFLYEGIPHPVKCDKIRYYEDRHFTARLLPKTEVKTLTIRM",
          "count": 1
        }
      },
      {
        "proteinChain": {
          "sequence": "MARPIWTGTLSFGLLNVPVSLMSGERKVDLHFRMLDSRDKKPIRFERVNADTGDEVPWKEIVKAFEYDKGSYVIVEEQDIRSAAPESHETVEVETFVDAADIDPRYFEKPYILVPGKKAEKGYVLLRETLRDTGKVGIAKVVIRTREYLAAVMPQGDALILLLLRYQQEVVDPQDFKLPAGAVGEYRITPKEQEMAKQLIESMSGTWQPEDYHDEFRGKLEKILRRRIQEKGGTTTVDVEPPQHEDATTNVVDFMSLLQKSLQANTRTPAKKSSTADTASAPAKKTATKKAAKKAVKKAAGKTTKKTAAKTAAPRRKAG",
          "count": 1
        }
      }
    ],
    "dialect": "alphafoldserver",
    "version": 1
  },
  {
    "name": "ORF2601_vs_ORF136_interactome",
    "modelSeeds": [],
    "sequences": [
      {
        "proteinChain": {
          "sequence": "MSKPKIIAIATLVAVLAGYCLSGYLTLLLLRLDTGLYGWDTYYRYFSALGLPQVAPYATKIKIAGVLGFGLPVLVWAIAVVLIVKPKARALHGDARFAGAADLSKHGLFKPSGNGIVVGKFNGKLVRLSGQQFVILAAPTRSGKGVGVVIPNLLEYQESVVVLDIKQENFDLTSGWRASQGHEVFLFNPFAEDRRTHRWNPLTYVSNDPAFRVSDLMSIAAMLYPDGSDDQKFWVSQARNAFMAFALYLFENWDEELSLGFPGGAGAPTLGGIYRLSSGDGTDLKKYLKSLSERRFLSSNAKSAFANLLSQADETFASIMGTLKEPLNAWINPVLDAATSADDFVLTDLRKKKMTIYIGIQPNKLAESRLIINLLFSQIINLNTRELPKSNPELKYQCLLLMDEFTSIGKVDIIATAVAYMAGYNIRLLPIIQSMAQLDATYGKDLSRTIITNHALQILYAPREQQDANDYSEMLGYTTIKKKNVTRGRETTHSVSEERRALMLPQELKAMGNEKEVFLYEGIPHPVKCDKIRYYEDRHFTARLLPKTEVKTLTIRM",
          "count": 1
        }
      },
      {
        "proteinChain": {
          "sequence": "MIISAASDYRAAAEARLPPFLFHYIDGGAYAEHTLRRNVSDLADVALRQRVLRNMSDLRLSTELFGETLAMPVALAPVGLTGMYARRGEVQAARAAAARGIPFTLSTVSVCPIEEVAPAIERPMWFQLYVLKDRGFMRNALERAKAAGVTTLVFTVDMPTPGARYRDAHSGMSGPNASLRRMLQAVTHPRWAWDVGLLGKPHDLGNISAYRGSPTGLQDYIGWLGANFDPSIAWKDLEWIREFWTGPMVIKGILDPEDARDAVRFGADGIVVSNHGGRQLDGVLSSARALPAIADAVKGELKILADSGIRSGLDVVRMLALGADAVLLGRAFVYALAAAGQAGVENLLTLIEKEMRVAMTLTGTHSIADISADALSRVTRERADAISP",
          "count": 1
        }
      }
    ],
    "dialect": "alphafoldserver",
    "version": 1
  },
  {
    "name": "ORF2601_vs_ORF137_interactome",
    "modelSeeds": [],
    "sequences": [
      {
        "proteinChain": {
          "sequence": "MSKPKIIAIATLVAVLAGYCLSGYLTLLLLRLDTGLYGWDTYYRYFSALGLPQVAPYATKIKIAGVLGFGLPVLVWAIAVVLIVKPKARALHGDARFAGAADLSKHGLFKPSGNGIVVGKFNGKLVRLSGQQFVILAAPTRSGKGVGVVIPNLLEYQESVVVLDIKQENFDLTSGWRASQGHEVFLFNPFAEDRRTHRWNPLTYVSNDPAFRVSDLMSIAAMLYPDGSDDQKFWVSQARNAFMAFALYLFENWDEELSLGFPGGAGAPTLGGIYRLSSGDGTDLKKYLKSLSERRFLSSNAKSAFANLLSQADETFASIMGTLKEPLNAWINPVLDAATSADDFVLTDLRKKKMTIYIGIQPNKLAESRLIINLLFSQIINLNTRELPKSNPELKYQCLLLMDEFTSIGKVDIIATAVAYMAGYNIRLLPIIQSMAQLDATYGKDLSRTIITNHALQILYAPREQQDANDYSEMLGYTTIKKKNVTRGRETTHSVSEERRALMLPQELKAMGNEKEVFLYEGIPHPVKCDKIRYYEDRHFTARLLPKTEVKTLTIRM",
          "count": 1
        }
      },
      {
        "proteinChain": {
          "sequence": "MRAGTAAGWTVKIGLAIGVLCSGQAWAGGPGRPPAPDAITRTLQQHMDAAGIVGLGAAIIRDRKVVWTGGVGFADRARGTPFTPDTVMNIGSISKTVTGVALMQAVQDGKLALDADINTYLPFAVRNPQFPQVPITLRQLATHTSSLTDRWEVYRDTYRWQGLPVAPLGDFLRGYLAPGGRDYQAQNYLPVKPGTHREYSNIGAGLVGYIVARAVGQSLERYTHTRIFAPLGMQHTAWHAADLPAAAQATLYVSQFGVSVPIPPYELTTYPDGGVRTSVNDLSRLFIALLDGGQYQGVRILDTTTTAQMLRFQYTAANTPDNVALNEKNSGIFWSTKYNVTRIGHGGSDPGVHTEMLSDLAHDNAVVLISNTSLDSSDARVNAQLFDDLWAYAVELRQQAASAAGRRRPAPD",
          "count": 1
        }
      }
    ],
    "dialect": "alphafoldserver",
    "version": 1
  },
  {
    "name": "ORF2601_vs_ORF138_interactome",
    "modelSeeds": [],
    "sequences": [
      {
        "proteinChain": {
          "sequence": "MSKPKIIAIATLVAVLAGYCLSGYLTLLLLRLDTGLYGWDTYYRYFSALGLPQVAPYATKIKIAGVLGFGLPVLVWAIAVVLIVKPKARALHGDARFAGAADLSKHGLFKPSGNGIVVGKFNGKLVRLSGQQFVILAAPTRSGKGVGVVIPNLLEYQESVVVLDIKQENFDLTSGWRASQGHEVFLFNPFAEDRRTHRWNPLTYVSNDPAFRVSDLMSIAAMLYPDGSDDQKFWVSQARNAFMAFALYLFENWDEELSLGFPGGAGAPTLGGIYRLSSGDGTDLKKYLKSLSERRFLSSNAKSAFANLLSQADETFASIMGTLKEPLNAWINPVLDAATSADDFVLTDLRKKKMTIYIGIQPNKLAESRLIINLLFSQIINLNTRELPKSNPELKYQCLLLMDEFTSIGKVDIIATAVAYMAGYNIRLLPIIQSMAQLDATYGKDLSRTIITNHALQILYAPREQQDANDYSEMLGYTTIKKKNVTRGRETTHSVSEERRALMLPQELKAMGNEKEVFLYEGIPHPVKCDKIRYYEDRHFTARLLPKTEVKTLTIRM",
          "count": 1
        }
      },
      {
        "proteinChain": {
          "sequence": "MNSSFCHLLHPLRLAAAFTIAAVALSFMPDASAHGAWRWGALAGFTALFVLHTVLPQTHALRTVATLLQAVLALLLVWIEPRAGTAPVLLVMLVAQAGMTWPPLRVLLLALALNAGMYAVLVHAGFDRALLIVSIYAGFQAFAALTAHYARSAERARDALAYVNADLLATRALLADSARDAERLRLARELHDVAGHKLTAMRINLRLLSADPALAQRDEVAVVEQLSAELLSDIRNVVQSLRDDQGLDLQTALRALAAPFPRPTLRLQIDADVRVTDARVAELLLRLVQEALTNAVRHADADEVAVHLHCEGAQLHVDICDDGRRAERIREGNGITGMRERLAALHGQLDLGRTPTGGMHLIARLPV",
          "count": 1
        }
      }
    ],
    "dialect": "alphafoldserver",
    "version": 1
  },
  {
    "name": "ORF2601_vs_ORF139_interactome",
    "modelSeeds": [],
    "sequences": [
      {
        "proteinChain": {
          "sequence": "MSKPKIIAIATLVAVLAGYCLSGYLTLLLLRLDTGLYGWDTYYRYFSALGLPQVAPYATKIKIAGVLGFGLPVLVWAIAVVLIVKPKARALHGDARFAGAADLSKHGLFKPSGNGIVVGKFNGKLVRLSGQQFVILAAPTRSGKGVGVVIPNLLEYQESVVVLDIKQENFDLTSGWRASQGHEVFLFNPFAEDRRTHRWNPLTYVSNDPAFRVSDLMSIAAMLYPDGSDDQKFWVSQARNAFMAFALYLFENWDEELSLGFPGGAGAPTLGGIYRLSSGDGTDLKKYLKSLSERRFLSSNAKSAFANLLSQADETFASIMGTLKEPLNAWINPVLDAATSADDFVLTDLRKKKMTIYIGIQPNKLAESRLIINLLFSQIINLNTRELPKSNPELKYQCLLLMDEFTSIGKVDIIATAVAYMAGYNIRLLPIIQSMAQLDATYGKDLSRTIITNHALQILYAPREQQDANDYSEMLGYTTIKKKNVTRGRETTHSVSEERRALMLPQELKAMGNEKEVFLYEGIPHPVKCDKIRYYEDRHFTARLLPKTEVKTLTIRM",
          "count": 1
        }
      },
      {
        "proteinChain": {
          "sequence": "MSSRRIALADDQILVRAGLRALLQQQGVEVVCEADDGQGLLDALAIHTVDVVLSDIRMPGLDGIQALEHLRARGDRTPVLLLTTFDDSDLLLRASEAGAQGFLLKDAAPEDLREAIERVAAGDTLLQPVSTDPVRARYQFRDQQAPRETFSEREVAILRLLAGGYSNKEIARTLFLAEGTVKNYVSTILEKLGIRDRTRAVLKAITLRVI",
          "count": 1
        }
      }
    ],
    "dialect": "alphafoldserver",
    "version": 1
  },
  {
    "name": "ORF2601_vs_ORF140_interactome",
    "modelSeeds": [],
    "sequences": [
      {
        "proteinChain": {
          "sequence": "MSKPKIIAIATLVAVLAGYCLSGYLTLLLLRLDTGLYGWDTYYRYFSALGLPQVAPYATKIKIAGVLGFGLPVLVWAIAVVLIVKPKARALHGDARFAGAADLSKHGLFKPSGNGIVVGKFNGKLVRLSGQQFVILAAPTRSGKGVGVVIPNLLEYQESVVVLDIKQENFDLTSGWRASQGHEVFLFNPFAEDRRTHRWNPLTYVSNDPAFRVSDLMSIAAMLYPDGSDDQKFWVSQARNAFMAFALYLFENWDEELSLGFPGGAGAPTLGGIYRLSSGDGTDLKKYLKSLSERRFLSSNAKSAFANLLSQADETFASIMGTLKEPLNAWINPVLDAATSADDFVLTDLRKKKMTIYIGIQPNKLAESRLIINLLFSQIINLNTRELPKSNPELKYQCLLLMDEFTSIGKVDIIATAVAYMAGYNIRLLPIIQSMAQLDATYGKDLSRTIITNHALQILYAPREQQDANDYSEMLGYTTIKKKNVTRGRETTHSVSEERRALMLPQELKAMGNEKEVFLYEGIPHPVKCDKIRYYEDRHFTARLLPKTEVKTLTIRM",
          "count": 1
        }
      },
      {
        "proteinChain": {
          "sequence": "MRLVRSWFVLIVVLSTSAWGAPTQAELPISWSRAALPIPAVPERDMWAVVGYASAAQATAAHACDRLIRRFDGDGWRQDLASRPRKVGQTAGPDHAGTDTGMAGTWSTRGQIKPAFSNGTERDERLRRSADI",
          "count": 1
        }
      }
    ],
    "dialect": "alphafoldserver",
    "version": 1
  },
  {
    "name": "ORF2601_vs_ORF141_interactome",
    "modelSeeds": [],
    "sequences": [
      {
        "proteinChain": {
          "sequence": "MSKPKIIAIATLVAVLAGYCLSGYLTLLLLRLDTGLYGWDTYYRYFSALGLPQVAPYATKIKIAGVLGFGLPVLVWAIAVVLIVKPKARALHGDARFAGAADLSKHGLFKPSGNGIVVGKFNGKLVRLSGQQFVILAAPTRSGKGVGVVIPNLLEYQESVVVLDIKQENFDLTSGWRASQGHEVFLFNPFAEDRRTHRWNPLTYVSNDPAFRVSDLMSIAAMLYPDGSDDQKFWVSQARNAFMAFALYLFENWDEELSLGFPGGAGAPTLGGIYRLSSGDGTDLKKYLKSLSERRFLSSNAKSAFANLLSQADETFASIMGTLKEPLNAWINPVLDAATSADDFVLTDLRKKKMTIYIGIQPNKLAESRLIINLLFSQIINLNTRELPKSNPELKYQCLLLMDEFTSIGKVDIIATAVAYMAGYNIRLLPIIQSMAQLDATYGKDLSRTIITNHALQILYAPREQQDANDYSEMLGYTTIKKKNVTRGRETTHSVSEERRALMLPQELKAMGNEKEVFLYEGIPHPVKCDKIRYYEDRHFTARLLPKTEVKTLTIRM",
          "count": 1
        }
      },
      {
        "proteinChain": {
          "sequence": "MSLYRVVCAVLMATCSLLTATGCAKQPTLSSRLIVSVDAPMLEKGGAVIVLARPIPDRQWRHLESATSSDAGDEKQFQVTVASPASIIELHYPETGTYSFKLRPAARAKPPFLQSRRVLIGQADLTDPQTKHQVHWPSMSVVHVSGNTYPEGWARILASTFDVPFGSDAPDT",
          "count": 1
        }
      }
    ],
    "dialect": "alphafoldserver",
    "version": 1
  },
  {
    "name": "ORF2601_vs_ORF142_interactome",
    "modelSeeds": [],
    "sequences": [
      {
        "proteinChain": {
          "sequence": "MSKPKIIAIATLVAVLAGYCLSGYLTLLLLRLDTGLYGWDTYYRYFSALGLPQVAPYATKIKIAGVLGFGLPVLVWAIAVVLIVKPKARALHGDARFAGAADLSKHGLFKPSGNGIVVGKFNGKLVRLSGQQFVILAAPTRSGKGVGVVIPNLLEYQESVVVLDIKQENFDLTSGWRASQGHEVFLFNPFAEDRRTHRWNPLTYVSNDPAFRVSDLMSIAAMLYPDGSDDQKFWVSQARNAFMAFALYLFENWDEELSLGFPGGAGAPTLGGIYRLSSGDGTDLKKYLKSLSERRFLSSNAKSAFANLLSQADETFASIMGTLKEPLNAWINPVLDAATSADDFVLTDLRKKKMTIYIGIQPNKLAESRLIINLLFSQIINLNTRELPKSNPELKYQCLLLMDEFTSIGKVDIIATAVAYMAGYNIRLLPIIQSMAQLDATYGKDLSRTIITNHALQILYAPREQQDANDYSEMLGYTTIKKKNVTRGRETTHSVSEERRALMLPQELKAMGNEKEVFLYEGIPHPVKCDKIRYYEDRHFTARLLPKTEVKTLTIRM",
          "count": 1
        }
      },
      {
        "proteinChain": {
          "sequence": "MTDPQIIPITLTVAHVEFGGNTGRGAYFYSFSPDLLIVGKGEQDVTLRYAFCKSVPHRFKIISLLNSDSTGQIGPQHIDPDGRGVQVVNANRDRTLIFFSVVVKDTHTGNHFSCDPQVGNDPEISPTEFGRH",
          "count": 1
        }
      }
    ],
    "dialect": "alphafoldserver",
    "version": 1
  },
  {
    "name": "ORF2601_vs_ORF143_interactome",
    "modelSeeds": [],
    "sequences": [
      {
        "proteinChain": {
          "sequence": "MSKPKIIAIATLVAVLAGYCLSGYLTLLLLRLDTGLYGWDTYYRYFSALGLPQVAPYATKIKIAGVLGFGLPVLVWAIAVVLIVKPKARALHGDARFAGAADLSKHGLFKPSGNGIVVGKFNGKLVRLSGQQFVILAAPTRSGKGVGVVIPNLLEYQESVVVLDIKQENFDLTSGWRASQGHEVFLFNPFAEDRRTHRWNPLTYVSNDPAFRVSDLMSIAAMLYPDGSDDQKFWVSQARNAFMAFALYLFENWDEELSLGFPGGAGAPTLGGIYRLSSGDGTDLKKYLKSLSERRFLSSNAKSAFANLLSQADETFASIMGTLKEPLNAWINPVLDAATSADDFVLTDLRKKKMTIYIGIQPNKLAESRLIINLLFSQIINLNTRELPKSNPELKYQCLLLMDEFTSIGKVDIIATAVAYMAGYNIRLLPIIQSMAQLDATYGKDLSRTIITNHALQILYAPREQQDANDYSEMLGYTTIKKKNVTRGRETTHSVSEERRALMLPQELKAMGNEKEVFLYEGIPHPVKCDKIRYYEDRHFTARLLPKTEVKTLTIRM",
          "count": 1
        }
      },
      {
        "proteinChain": {
          "sequence": "MSLRSERVTQLGSVPRFRLGPLLVEPERLTLIDDGRTITLEPRMMEVLIALAERAGEVISAEQLLIEVWHGSFYGDNPVHKTIAQLRRKLGDDSRQPRFIETIRKRGYRLLPKVVFPDDYRGAVIGTPAWGHGNPYMGLQAFDPAHADVFFGRSHAIAQVLGALRAQLHSRRGLVLVSGASGCGKTSLLRAGVVPLLCQPGGLDGLEAIAVAYCNLAQCRGGDVLDTLARALGQWAPGGRAVLSPAQTARLPEWLQQPAPLHAAIDEAMRQGAHARDNVHTQRHLLLVIDHAEAMVATPGITAADRAALAAALHALCASAHVAVLMLTRSDFYPRLIDALPDIVELKRGDGHVDLLPPRDGEIGQIIRIPAAMAGLRFEEDHSGAGRLDDVLRDATARQPDALPLLQHLLHALHAQRSDDGVLTFAAYGALGGLEGALAHHAEQTFRALPSDARAALGEVLTLLSVIHPDSDAVTARRALWSALPASSAARVLVDAFVHARLFVSELVAGEPGFAVAHEALLRQWPRAAEWIHENRRLLQARKRLQLAAQRWATEGRRSDHLLNSGRPLSEAREAARRMPQDLDALDHAFLRACERSQRQRRGLYAAAAALLVVLASASLLLGWRARQAQQVAEQRRDQAQQLVGYMLGDLAEQLRTVGNLKLLDSVGSRALRYLEDLPRAGMATGDLINHARALRTTGEVLMNQGKLEEAQAAFTRAASTAEQAWTQAPEAAEAHAEIGQTAYWLGNMAYRSKQFPLARTHWSQYLAASEWLVRTAPDDPHWQLELSYALNNLGTLARSEGQANTAIGLFARSIALKRQVLARTPDNASVRYELVDSLSWLSLAQETQGLLAPAEQGYREQIETLRLLVQHDPDANAWRRRMATSLVRTSNLALARGHLAQAQADAQASVGMLEPLVAQQPDNRTWRRDLAHAYAQAGWVAALDGHAAAATRQLTQARQTLAGVLAHQPLPEWEWLDAIIALRLNRVQGLRGDRQTASLAAIVARLDALHQAKPADLIGVSALATALVWYGEQLDANGDHVGARAAWQRTVAVLGADIGNSRDKTLLDPWIRAQIHLGRRAAVTQQLGWLYQAGYRHPGFVSLYAPLFKESPTS",
          "count": 1
        }
      }
    ],
    "dialect": "alphafoldserver",
    "version": 1
  },
  {
    "name": "ORF2601_vs_ORF144_interactome",
    "modelSeeds": [],
    "sequences": [
      {
        "proteinChain": {
          "sequence": "MSKPKIIAIATLVAVLAGYCLSGYLTLLLLRLDTGLYGWDTYYRYFSALGLPQVAPYATKIKIAGVLGFGLPVLVWAIAVVLIVKPKARALHGDARFAGAADLSKHGLFKPSGNGIVVGKFNGKLVRLSGQQFVILAAPTRSGKGVGVVIPNLLEYQESVVVLDIKQENFDLTSGWRASQGHEVFLFNPFAEDRRTHRWNPLTYVSNDPAFRVSDLMSIAAMLYPDGSDDQKFWVSQARNAFMAFALYLFENWDEELSLGFPGGAGAPTLGGIYRLSSGDGTDLKKYLKSLSERRFLSSNAKSAFANLLSQADETFASIMGTLKEPLNAWINPVLDAATSADDFVLTDLRKKKMTIYIGIQPNKLAESRLIINLLFSQIINLNTRELPKSNPELKYQCLLLMDEFTSIGKVDIIATAVAYMAGYNIRLLPIIQSMAQLDATYGKDLSRTIITNHALQILYAPREQQDANDYSEMLGYTTIKKKNVTRGRETTHSVSEERRALMLPQELKAMGNEKEVFLYEGIPHPVKCDKIRYYEDRHFTARLLPKTEVKTLTIRM",
          "count": 1
        }
      },
      {
        "proteinChain": {
          "sequence": "LIIHPKVRGFICTTTHPLGCERNVLEQIAATRARGVRTDGPKKVLVIGASSGYGLASRITAAFGFGADTLGVFFEKPGTASKAGTAGWYNSAAFDKHAKAAGLYSKSINGDAFSDAAREKVIELIKTEMGGQVDLMVYSLASPVRKLPGSGEVKRSALKPIGQTYTATAIDTNKDTIIQASIEPASAQEIEDTVTVMGGQDWELWIDALEGAGVLADGARSVAFSYIGTEITWPIYWHGALGKAKVDLDHTAQRLNARLARRGGGANVAVLKSVVTQASAAIPVMPLYISMVYKIMKEKGLHEGTIEQLDRLFRERLYREDGQPAQVDDENRLRLDDWELRDDVQDACKALWPQVTTENLFELTDYAGYKHEFLKLFGFERTDVDYDADVATDVSFDCIELG",
          "count": 1
        }
      }
    ],
    "dialect": "alphafoldserver",
    "version": 1
  },
  {
    "name": "ORF2601_vs_ORF145_interactome",
    "modelSeeds": [],
    "sequences": [
      {
        "proteinChain": {
          "sequence": "MSKPKIIAIATLVAVLAGYCLSGYLTLLLLRLDTGLYGWDTYYRYFSALGLPQVAPYATKIKIAGVLGFGLPVLVWAIAVVLIVKPKARALHGDARFAGAADLSKHGLFKPSGNGIVVGKFNGKLVRLSGQQFVILAAPTRSGKGVGVVIPNLLEYQESVVVLDIKQENFDLTSGWRASQGHEVFLFNPFAEDRRTHRWNPLTYVSNDPAFRVSDLMSIAAMLYPDGSDDQKFWVSQARNAFMAFALYLFENWDEELSLGFPGGAGAPTLGGIYRLSSGDGTDLKKYLKSLSERRFLSSNAKSAFANLLSQADETFASIMGTLKEPLNAWINPVLDAATSADDFVLTDLRKKKMTIYIGIQPNKLAESRLIINLLFSQIINLNTRELPKSNPELKYQCLLLMDEFTSIGKVDIIATAVAYMAGYNIRLLPIIQSMAQLDATYGKDLSRTIITNHALQILYAPREQQDANDYSEMLGYTTIKKKNVTRGRETTHSVSEERRALMLPQELKAMGNEKEVFLYEGIPHPVKCDKIRYYEDRHFTARLLPKTEVKTLTIRM",
          "count": 1
        }
      },
      {
        "proteinChain": {
          "sequence": "VTNPHSLIPNPGPQWTNLSHLVLAFLVSGVCAVLLRFIRAHGALKALANPVITTAVVCAVVVQDGSAPPWQNALLIAAFFSVPASLCVVLVSAAMAWLINKRLARKPA",
          "count": 1
        }
      }
    ],
    "dialect": "alphafoldserver",
    "version": 1
  },
  {
    "name": "ORF2601_vs_ORF146_interactome",
    "modelSeeds": [],
    "sequences": [
      {
        "proteinChain": {
          "sequence": "MSKPKIIAIATLVAVLAGYCLSGYLTLLLLRLDTGLYGWDTYYRYFSALGLPQVAPYATKIKIAGVLGFGLPVLVWAIAVVLIVKPKARALHGDARFAGAADLSKHGLFKPSGNGIVVGKFNGKLVRLSGQQFVILAAPTRSGKGVGVVIPNLLEYQESVVVLDIKQENFDLTSGWRASQGHEVFLFNPFAEDRRTHRWNPLTYVSNDPAFRVSDLMSIAAMLYPDGSDDQKFWVSQARNAFMAFALYLFENWDEELSLGFPGGAGAPTLGGIYRLSSGDGTDLKKYLKSLSERRFLSSNAKSAFANLLSQADETFASIMGTLKEPLNAWINPVLDAATSADDFVLTDLRKKKMTIYIGIQPNKLAESRLIINLLFSQIINLNTRELPKSNPELKYQCLLLMDEFTSIGKVDIIATAVAYMAGYNIRLLPIIQSMAQLDATYGKDLSRTIITNHALQILYAPREQQDANDYSEMLGYTTIKKKNVTRGRETTHSVSEERRALMLPQELKAMGNEKEVFLYEGIPHPVKCDKIRYYEDRHFTARLLPKTEVKTLTIRM",
          "count": 1
        }
      },
      {
        "proteinChain": {
          "sequence": "MSRASILCFGELLLRLGAPGHELLLQQPRLDVHCGGAEANVGVSLAHFGHDVAMVSTVADNPLGAAVLGELRRHDVDTRHVRRVDGRMGLYFLTTGAIHRPSEVIYDRADSAFALAPADAYDWPRLLEGVQWLHLSGVSPALGAEVAQATLAAARAARAAGVKVSFDGNYRPKLWQRWQGDARGILHQLFACADVVFADYRDIGVVLGGEFAQDTLEARVEAAAQHAFAAFPQLQLMACTQRVAHHVDHHSLGAMLVPRQGAVARAPSEELTPIIDRIGGGDAFAAGVLHGLIEGWSLEDTVRFGLAAGCLKHSIPGDFNPLSVADVQACVGDARFDVRR",
          "count": 1
        }
      }
    ],
    "dialect": "alphafoldserver",
    "version": 1
  },
  {
    "name": "ORF2601_vs_ORF147_interactome",
    "modelSeeds": [],
    "sequences": [
      {
        "proteinChain": {
          "sequence": "MSKPKIIAIATLVAVLAGYCLSGYLTLLLLRLDTGLYGWDTYYRYFSALGLPQVAPYATKIKIAGVLGFGLPVLVWAIAVVLIVKPKARALHGDARFAGAADLSKHGLFKPSGNGIVVGKFNGKLVRLSGQQFVILAAPTRSGKGVGVVIPNLLEYQESVVVLDIKQENFDLTSGWRASQGHEVFLFNPFAEDRRTHRWNPLTYVSNDPAFRVSDLMSIAAMLYPDGSDDQKFWVSQARNAFMAFALYLFENWDEELSLGFPGGAGAPTLGGIYRLSSGDGTDLKKYLKSLSERRFLSSNAKSAFANLLSQADETFASIMGTLKEPLNAWINPVLDAATSADDFVLTDLRKKKMTIYIGIQPNKLAESRLIINLLFSQIINLNTRELPKSNPELKYQCLLLMDEFTSIGKVDIIATAVAYMAGYNIRLLPIIQSMAQLDATYGKDLSRTIITNHALQILYAPREQQDANDYSEMLGYTTIKKKNVTRGRETTHSVSEERRALMLPQELKAMGNEKEVFLYEGIPHPVKCDKIRYYEDRHFTARLLPKTEVKTLTIRM",
          "count": 1
        }
      },
      {
        "proteinChain": {
          "sequence": "MQFRTTSRKTPVTLLALSIGLALSGQAAAQDAAQSPAEPAVDLDTVTVTGYRASVEKALDIKRGEAGVVDAIVAEDIGKFPDLNLAESLQRIPGVVITRDAGEGRAITVRGLGPEFTRVRINGMEALTTVGAGDQSGGTNRGRGFDFNVFASDLFSQLIARKTASADVEEGSLGATVDLRTARPFDYSGFTFAASGQAAYNAMAEKANPRVAALIANTWADNTFGALLSVAYTERQVLEEGSNTGRWANGTSNGNFSAASPFAAARSADVYHPRFPRYVQMEHDQQRLGVTGSLQWKPTDRTTISLDALYSKIDATRDEHYIEAISFSRGRDSGTPRRADRDGKPATIVRNGEIRNNALVYGEFDNVDIRSENRHDEWNTEFKQVSLDLEHRFSDAFSVSGRVGTSRSAHENPVQTTIIMDKYDVDGYSYDYRGNNRAPVLNYGIDPTNPAGWELAEIRLRPQTVDNDFDTAQIDFNWNISPGFRLKGGVLAKDYTFSTVELRRASEIAVPTFADGTRIVPTDLTEQAGLKGINGSPSNWIVPNLDAVANQLGIYSNAGTYAVAPRANNTRSVEEKDRGVWLMGEFSTDLGSIPLSGNVGVRYVRTEQESTGYALINNAPALTTVGRKYNNTLPSFNLVAELAPDLLLRLGAAKVMSRPGLGSLTPGVTVAVAGGARTVSGGNPDLDPIEATNVDLGLEWYFNEGAMLGVGVFYKDIESFIQTAREVRPYASSGLPASLLDGTGASINDDFTFSIPLNTPGGELKGVEANYVQPFTFLPGKWANLGVQLNYTWVDSQIQYLSSTGAPVMKNDLTGLSRSSWNATLFYEGESFAGRISATNRDDYLTQAPGTEAGFNVDGVHGMSGTTMIDASLRYKISKQLELSLEGINLTNEASDEWVWSPQTGELPLQYTETGRQYLLGLRYKF",
          "count": 1
        }
      }
    ],
    "dialect": "alphafoldserver",
    "version": 1
  },
  {
    "name": "ORF2601_vs_ORF148_interactome",
    "modelSeeds": [],
    "sequences": [
      {
        "proteinChain": {
          "sequence": "MSKPKIIAIATLVAVLAGYCLSGYLTLLLLRLDTGLYGWDTYYRYFSALGLPQVAPYATKIKIAGVLGFGLPVLVWAIAVVLIVKPKARALHGDARFAGAADLSKHGLFKPSGNGIVVGKFNGKLVRLSGQQFVILAAPTRSGKGVGVVIPNLLEYQESVVVLDIKQENFDLTSGWRASQGHEVFLFNPFAEDRRTHRWNPLTYVSNDPAFRVSDLMSIAAMLYPDGSDDQKFWVSQARNAFMAFALYLFENWDEELSLGFPGGAGAPTLGGIYRLSSGDGTDLKKYLKSLSERRFLSSNAKSAFANLLSQADETFASIMGTLKEPLNAWINPVLDAATSADDFVLTDLRKKKMTIYIGIQPNKLAESRLIINLLFSQIINLNTRELPKSNPELKYQCLLLMDEFTSIGKVDIIATAVAYMAGYNIRLLPIIQSMAQLDATYGKDLSRTIITNHALQILYAPREQQDANDYSEMLGYTTIKKKNVTRGRETTHSVSEERRALMLPQELKAMGNEKEVFLYEGIPHPVKCDKIRYYEDRHFTARLLPKTEVKTLTIRM",
          "count": 1
        }
      },
      {
        "proteinChain": {
          "sequence": "VSVQKWWMGVLLLIALPMRAAAADAPELLFRVSADQSLQADVARGDGVPNFRDKIALVPTGKRGNAIEWADDGVLSWNAPGNLYTQRGTLGFFWRSRYPVGEAPFVIFRVGYADHTSWDMAWLRIDWNGHGFDAFVTDANLARTRVSFKLDKAPAASDWTHIAFAWDETRGVRLYVDGKEAARADCGAPCANGGSLDYAAALDQFGLAGRVMSPHQVQSRYNFLRGSDFDEIRIYDRMLDASGAAALARLQEPTTAPAIAADAQHAAFLHRYGWNNGHAPPALTAPVTRIRKVEFTDARDLKQWMWKATDGIAETTWPGVYNRSRLPGRNDYFQLPDWNTYVEGGKALDLTLPDEPFNRIELRGAAYGQATYAAPNAQPQPLFARQQGVVRSVDQFEERRGGTLRFANSAQETPIQEIWAYNVQPGEVPNGSAQLSYTVRSDIQSDYDNLAPLRAVIAGRYPPGERQTVIALPTKAPARKRPSDKAAASAQQPIVHILVPSSLGDPPPDQALMRSWSYGWENMHDGLDGIAITLPALNLPATHNGSIPLNIRIKDPIWPARDMIDVSVAVAPGQARTLWLDLRDRILSNDSLMLSIAAAAPGFDANALDGTQLQLVFKPRAEAITEHVADRFNQVKDNWGFLVEEHTTSKRQLLYKRLDADITDLLRVDPDNALGREYWNDISYANQGELPVDLPAVPKGVPAWAFWQLQDLSATRRYIRWWIEQRQVAYGDFGGGISDDSDLVQQWPGVALMGVDPDMLNASMLALSDANYRNGMFTNGLSTIETDELHSYEEGINLNSALLYLNWGDPRTVERLMQTVKAFDTIIQVNPQGHLLFASNWFGGRKVHREPNWQWQKPYSFPIVHPAILLGGYNADSNSRRIVTGLADGYLAHAYTNVKGNWALPNEINWQTGKTRGGELFEGSGGADTLHTFWAAYRFTGDARYLKPIDYRVANSGPNGLSLLNENFLDVMGKRSDWSAKLIDAANKDDESAPDFPHHVAWEQTGNLDYLASIYRSETREKLQNFYMNTEGHWWSDRVESPTVNLQRARLGGVALKRNQTYPGHTVSWRFADPEAATQVAIAIPAPRQDRFTVIAYNTSSKPQRASMTGWNVAPGQWRITQGADRDGDGKLDSNAKTQEVAFEKSASIDIDFPAGRTTVLQLERIAESSPVELRPDLGIGHGDVRVTADAIEVTVHSLGHANAPAGFVVLEDAREKELARAAFPALAAPRDLRPITTQVRLPLANAANLKATQLRVITDNNVAEITDLNNKLPLPTSTTAPTTKNSP",
          "count": 1
        }
      }
    ],
    "dialect": "alphafoldserver",
    "version": 1
  },
  {
    "name": "ORF2601_vs_ORF149_interactome",
    "modelSeeds": [],
    "sequences": [
      {
        "proteinChain": {
          "sequence": "MSKPKIIAIATLVAVLAGYCLSGYLTLLLLRLDTGLYGWDTYYRYFSALGLPQVAPYATKIKIAGVLGFGLPVLVWAIAVVLIVKPKARALHGDARFAGAADLSKHGLFKPSGNGIVVGKFNGKLVRLSGQQFVILAAPTRSGKGVGVVIPNLLEYQESVVVLDIKQENFDLTSGWRASQGHEVFLFNPFAEDRRTHRWNPLTYVSNDPAFRVSDLMSIAAMLYPDGSDDQKFWVSQARNAFMAFALYLFENWDEELSLGFPGGAGAPTLGGIYRLSSGDGTDLKKYLKSLSERRFLSSNAKSAFANLLSQADETFASIMGTLKEPLNAWINPVLDAATSADDFVLTDLRKKKMTIYIGIQPNKLAESRLIINLLFSQIINLNTRELPKSNPELKYQCLLLMDEFTSIGKVDIIATAVAYMAGYNIRLLPIIQSMAQLDATYGKDLSRTIITNHALQILYAPREQQDANDYSEMLGYTTIKKKNVTRGRETTHSVSEERRALMLPQELKAMGNEKEVFLYEGIPHPVKCDKIRYYEDRHFTARLLPKTEVKTLTIRM",
          "count": 1
        }
      },
      {
        "proteinChain": {
          "sequence": "MLSKAWSIVALTVAALGLFAASAQARVRAAGSHHTTSHGGHYSAGHGASHKGGSYRSISTNNHYRRHKS",
          "count": 1
        }
      }
    ],
    "dialect": "alphafoldserver",
    "version": 1
  },
  {
    "name": "ORF2601_vs_ORF150_interactome",
    "modelSeeds": [],
    "sequences": [
      {
        "proteinChain": {
          "sequence": "MSKPKIIAIATLVAVLAGYCLSGYLTLLLLRLDTGLYGWDTYYRYFSALGLPQVAPYATKIKIAGVLGFGLPVLVWAIAVVLIVKPKARALHGDARFAGAADLSKHGLFKPSGNGIVVGKFNGKLVRLSGQQFVILAAPTRSGKGVGVVIPNLLEYQESVVVLDIKQENFDLTSGWRASQGHEVFLFNPFAEDRRTHRWNPLTYVSNDPAFRVSDLMSIAAMLYPDGSDDQKFWVSQARNAFMAFALYLFENWDEELSLGFPGGAGAPTLGGIYRLSSGDGTDLKKYLKSLSERRFLSSNAKSAFANLLSQADETFASIMGTLKEPLNAWINPVLDAATSADDFVLTDLRKKKMTIYIGIQPNKLAESRLIINLLFSQIINLNTRELPKSNPELKYQCLLLMDEFTSIGKVDIIATAVAYMAGYNIRLLPIIQSMAQLDATYGKDLSRTIITNHALQILYAPREQQDANDYSEMLGYTTIKKKNVTRGRETTHSVSEERRALMLPQELKAMGNEKEVFLYEGIPHPVKCDKIRYYEDRHFTARLLPKTEVKTLTIRM",
          "count": 1
        }
      },
      {
        "proteinChain": {
          "sequence": "MRYQKFLKLMAGLAGVMLAATGALLVALFAAGQVREGQTGALISGIGFLVMAAPALATPFSLRAAKRLLMLTLCCLAALAIWLCFWPKEGVTPTLHLRIAVLAFPVLLTFRLFLARHRKMTKINTDN",
          "count": 1
        }
      }
    ],
    "dialect": "alphafoldserver",
    "version": 1
  },
  {
    "name": "ORF2601_vs_ORF151_interactome",
    "modelSeeds": [],
    "sequences": [
      {
        "proteinChain": {
          "sequence": "MSKPKIIAIATLVAVLAGYCLSGYLTLLLLRLDTGLYGWDTYYRYFSALGLPQVAPYATKIKIAGVLGFGLPVLVWAIAVVLIVKPKARALHGDARFAGAADLSKHGLFKPSGNGIVVGKFNGKLVRLSGQQFVILAAPTRSGKGVGVVIPNLLEYQESVVVLDIKQENFDLTSGWRASQGHEVFLFNPFAEDRRTHRWNPLTYVSNDPAFRVSDLMSIAAMLYPDGSDDQKFWVSQARNAFMAFALYLFENWDEELSLGFPGGAGAPTLGGIYRLSSGDGTDLKKYLKSLSERRFLSSNAKSAFANLLSQADETFASIMGTLKEPLNAWINPVLDAATSADDFVLTDLRKKKMTIYIGIQPNKLAESRLIINLLFSQIINLNTRELPKSNPELKYQCLLLMDEFTSIGKVDIIATAVAYMAGYNIRLLPIIQSMAQLDATYGKDLSRTIITNHALQILYAPREQQDANDYSEMLGYTTIKKKNVTRGRETTHSVSEERRALMLPQELKAMGNEKEVFLYEGIPHPVKCDKIRYYEDRHFTARLLPKTEVKTLTIRM",
          "count": 1
        }
      },
      {
        "proteinChain": {
          "sequence": "MDMIRVASSAISAIGYDPVSMRMKIQFVQGHTYDFCSVPSHVFQGLLNVGSKGVYYNDHIRDRYQC",
          "count": 1
        }
      }
    ],
    "dialect": "alphafoldserver",
    "version": 1
  },
  {
    "name": "ORF2601_vs_ORF152_interactome",
    "modelSeeds": [],
    "sequences": [
      {
        "proteinChain": {
          "sequence": "MSKPKIIAIATLVAVLAGYCLSGYLTLLLLRLDTGLYGWDTYYRYFSALGLPQVAPYATKIKIAGVLGFGLPVLVWAIAVVLIVKPKARALHGDARFAGAADLSKHGLFKPSGNGIVVGKFNGKLVRLSGQQFVILAAPTRSGKGVGVVIPNLLEYQESVVVLDIKQENFDLTSGWRASQGHEVFLFNPFAEDRRTHRWNPLTYVSNDPAFRVSDLMSIAAMLYPDGSDDQKFWVSQARNAFMAFALYLFENWDEELSLGFPGGAGAPTLGGIYRLSSGDGTDLKKYLKSLSERRFLSSNAKSAFANLLSQADETFASIMGTLKEPLNAWINPVLDAATSADDFVLTDLRKKKMTIYIGIQPNKLAESRLIINLLFSQIINLNTRELPKSNPELKYQCLLLMDEFTSIGKVDIIATAVAYMAGYNIRLLPIIQSMAQLDATYGKDLSRTIITNHALQILYAPREQQDANDYSEMLGYTTIKKKNVTRGRETTHSVSEERRALMLPQELKAMGNEKEVFLYEGIPHPVKCDKIRYYEDRHFTARLLPKTEVKTLTIRM",
          "count": 1
        }
      },
      {
        "proteinChain": {
          "sequence": "MAILSEAALDFAKAHIEKYYDSDFFPKAFEFEALWHQWPQVKQELRSKNISKMLVPNPYNSTIQKARGGYRVVHQLEPMEAIAYTAMAYEVGGSIEAMRAPATHRIACSYRINIANGNFFVGGSGWGDFKAKSQELANENKFAAITDISDFYNQIYLHRLQNAIEASGPAHKSLASDIEDFLLALNNKASQGVPVGPAASIVMAEAVLIDIDSFISQCGVLHTRYVDDIRIFSNSAAKLAETLEKLTLYLYENHRLTLATDKTKLMPSEDFIENHLHNPYLDDKDELMEELDNISPYGGEDEDEDEGLDDDDIGETLAGALYKILEFDYIDLGLARSIIRTARRNKIPNIITILLENFEYFAPVTPDIFLYLEELFDASTAAIIRAKLEKVCDMQEANCALVRIWLEHFIASHSSLLANQKLRIFVMTGPNIENKARAAITLGDIAWVRTHKGQIYNVGARARRSIINSARVLPSDERNPWLTLVAQNAALPLERWLAGWVKETA",
          "count": 1
        }
      }
    ],
    "dialect": "alphafoldserver",
    "version": 1
  },
  {
    "name": "ORF2601_vs_ORF153_interactome",
    "modelSeeds": [],
    "sequences": [
      {
        "proteinChain": {
          "sequence": "MSKPKIIAIATLVAVLAGYCLSGYLTLLLLRLDTGLYGWDTYYRYFSALGLPQVAPYATKIKIAGVLGFGLPVLVWAIAVVLIVKPKARALHGDARFAGAADLSKHGLFKPSGNGIVVGKFNGKLVRLSGQQFVILAAPTRSGKGVGVVIPNLLEYQESVVVLDIKQENFDLTSGWRASQGHEVFLFNPFAEDRRTHRWNPLTYVSNDPAFRVSDLMSIAAMLYPDGSDDQKFWVSQARNAFMAFALYLFENWDEELSLGFPGGAGAPTLGGIYRLSSGDGTDLKKYLKSLSERRFLSSNAKSAFANLLSQADETFASIMGTLKEPLNAWINPVLDAATSADDFVLTDLRKKKMTIYIGIQPNKLAESRLIINLLFSQIINLNTRELPKSNPELKYQCLLLMDEFTSIGKVDIIATAVAYMAGYNIRLLPIIQSMAQLDATYGKDLSRTIITNHALQILYAPREQQDANDYSEMLGYTTIKKKNVTRGRETTHSVSEERRALMLPQELKAMGNEKEVFLYEGIPHPVKCDKIRYYEDRHFTARLLPKTEVKTLTIRM",
          "count": 1
        }
      },
      {
        "proteinChain": {
          "sequence": "MRASEVLQKCLSNSLSGMHALRQRTLLGAVEALVHGGRLTLIDIARAWPGATRVRAPLKACDRLLCNRTLQAERSMIERDMAHWLLRGDQPVIVIDWSDLKPDKSWCLLRAAVPIGGRTLTLLDMVVAGKQQGSPGAEKRFLQQLRRMIPDDVRPILVTDAGFRTPWFRAVSAMGWDWVGRLRGRTQVKPQDVPDDAAQWIDSRRLHALASNRACELPPMQANRSDPLDCRLVLYAKTRLGRQQRNRRSPAKVSRASSSLKAAAREREPWLIVASPQLQAPSAKHLVNLYARRMQIELAFRDLKSHRYGQAMEDSLTRRGERLQILLLLNTLATFASWLAGLGCEATGIAQWLSPRSSTRKLYSTLRVGRQALARRWPMEPVSRWLERLRTLPEAVREQMTLVL",
          "count": 1
        }
      }
    ],
    "dialect": "alphafoldserver",
    "version": 1
  },
  {
    "name": "ORF2601_vs_ORF154_interactome",
    "modelSeeds": [],
    "sequences": [
      {
        "proteinChain": {
          "sequence": "MSKPKIIAIATLVAVLAGYCLSGYLTLLLLRLDTGLYGWDTYYRYFSALGLPQVAPYATKIKIAGVLGFGLPVLVWAIAVVLIVKPKARALHGDARFAGAADLSKHGLFKPSGNGIVVGKFNGKLVRLSGQQFVILAAPTRSGKGVGVVIPNLLEYQESVVVLDIKQENFDLTSGWRASQGHEVFLFNPFAEDRRTHRWNPLTYVSNDPAFRVSDLMSIAAMLYPDGSDDQKFWVSQARNAFMAFALYLFENWDEELSLGFPGGAGAPTLGGIYRLSSGDGTDLKKYLKSLSERRFLSSNAKSAFANLLSQADETFASIMGTLKEPLNAWINPVLDAATSADDFVLTDLRKKKMTIYIGIQPNKLAESRLIINLLFSQIINLNTRELPKSNPELKYQCLLLMDEFTSIGKVDIIATAVAYMAGYNIRLLPIIQSMAQLDATYGKDLSRTIITNHALQILYAPREQQDANDYSEMLGYTTIKKKNVTRGRETTHSVSEERRALMLPQELKAMGNEKEVFLYEGIPHPVKCDKIRYYEDRHFTARLLPKTEVKTLTIRM",
          "count": 1
        }
      },
      {
        "proteinChain": {
          "sequence": "MPSTMKIESEFVEQLSSVHPRDLIEILQSEDRPHFDNHWKIFNEIKPGDLYCYLYGRFGPPNGIQNFLRGDHSENLIHWEWALASQGRIILVQGHNFRTEIWVSGDDLGAEALDQLVVCVKDDFPKHGQAMGKVRKTLEHWVEFINPYHRIRSSVECLMSEIEALDVEEKTSQLGGFGEYESPEQWANEWERQAEIVAKATGLCFGARAMLPVMAEAFVNLLMYLLMKPNLKQDDRLRENLIRQPIDVRIKSLAHNCVGFQSEIDYSHESCRRYHSMVNERNDLLHGNVVIEKLRFNELHFNGRVPVFGSYASMWERAFGVAKRSVGLEVLRDERQVVEGFVEYVISRLNEKRQEQVRIFCARRDLGICLDDGRLGVLFSGQLVDMAPGPRVRG",
          "count": 1
        }
      }
    ],
    "dialect": "alphafoldserver",
    "version": 1
  },
  {
    "name": "ORF2601_vs_ORF155_interactome",
    "modelSeeds": [],
    "sequences": [
      {
        "proteinChain": {
          "sequence": "MSKPKIIAIATLVAVLAGYCLSGYLTLLLLRLDTGLYGWDTYYRYFSALGLPQVAPYATKIKIAGVLGFGLPVLVWAIAVVLIVKPKARALHGDARFAGAADLSKHGLFKPSGNGIVVGKFNGKLVRLSGQQFVILAAPTRSGKGVGVVIPNLLEYQESVVVLDIKQENFDLTSGWRASQGHEVFLFNPFAEDRRTHRWNPLTYVSNDPAFRVSDLMSIAAMLYPDGSDDQKFWVSQARNAFMAFALYLFENWDEELSLGFPGGAGAPTLGGIYRLSSGDGTDLKKYLKSLSERRFLSSNAKSAFANLLSQADETFASIMGTLKEPLNAWINPVLDAATSADDFVLTDLRKKKMTIYIGIQPNKLAESRLIINLLFSQIINLNTRELPKSNPELKYQCLLLMDEFTSIGKVDIIATAVAYMAGYNIRLLPIIQSMAQLDATYGKDLSRTIITNHALQILYAPREQQDANDYSEMLGYTTIKKKNVTRGRETTHSVSEERRALMLPQELKAMGNEKEVFLYEGIPHPVKCDKIRYYEDRHFTARLLPKTEVKTLTIRM",
          "count": 1
        }
      },
      {
        "proteinChain": {
          "sequence": "MDPFAPPLTSQCCLCGSTEALSGEHKLKAAALRSEFGAQPMVIGRPGERYRHAQSPSSKQFHFSARICGTCNNARTQPADLAFDAFRALASDLLKTGKDPAKVHEDPRFNASGGTLYLDVFRYFAKLMCCHLAEMGATFYEPIADFAIGISDNNYVLLCVDADVAYRRLQENGAIHSYAAHGGLIVTGNPQSHAPEAFHSTLTIGPVRYCYRIHLNEVGQAQLQHEHPDFYEWCQRRIRHAMDNPMSDDDRELLGLNGANEK",
          "count": 1
        }
      }
    ],
    "dialect": "alphafoldserver",
    "version": 1
  },
  {
    "name": "ORF2601_vs_ORF156_interactome",
    "modelSeeds": [],
    "sequences": [
      {
        "proteinChain": {
          "sequence": "MSKPKIIAIATLVAVLAGYCLSGYLTLLLLRLDTGLYGWDTYYRYFSALGLPQVAPYATKIKIAGVLGFGLPVLVWAIAVVLIVKPKARALHGDARFAGAADLSKHGLFKPSGNGIVVGKFNGKLVRLSGQQFVILAAPTRSGKGVGVVIPNLLEYQESVVVLDIKQENFDLTSGWRASQGHEVFLFNPFAEDRRTHRWNPLTYVSNDPAFRVSDLMSIAAMLYPDGSDDQKFWVSQARNAFMAFALYLFENWDEELSLGFPGGAGAPTLGGIYRLSSGDGTDLKKYLKSLSERRFLSSNAKSAFANLLSQADETFASIMGTLKEPLNAWINPVLDAATSADDFVLTDLRKKKMTIYIGIQPNKLAESRLIINLLFSQIINLNTRELPKSNPELKYQCLLLMDEFTSIGKVDIIATAVAYMAGYNIRLLPIIQSMAQLDATYGKDLSRTIITNHALQILYAPREQQDANDYSEMLGYTTIKKKNVTRGRETTHSVSEERRALMLPQELKAMGNEKEVFLYEGIPHPVKCDKIRYYEDRHFTARLLPKTEVKTLTIRM",
          "count": 1
        }
      },
      {
        "proteinChain": {
          "sequence": "MALRCLGNPGRIIGPHGDSDYRNYYGVNPISHIAQNYAHLAHDRQPPEVRIDLKSLGLDPRQLERNGLELGPAKTFNILDLGKDGYGMVQLRNAGTRGVSSPNLAAPNEPGRALTPAEAGHPDHAMHQQIRSKVEQLDAANGRTFDATSERMTASLLTLAKDNGLTRVDHVLLSEKTRDSPAAQTLFVVQGDPKDPAMLRAHMPTADAAQRPVQESFTQLESVNQRLAQERTQDLAVEQQRSQEQQHRGPVPSR",
          "count": 1
        }
      }
    ],
    "dialect": "alphafoldserver",
    "version": 1
  },
  {
    "name": "ORF2601_vs_ORF157_interactome",
    "modelSeeds": [],
    "sequences": [
      {
        "proteinChain": {
          "sequence": "MSKPKIIAIATLVAVLAGYCLSGYLTLLLLRLDTGLYGWDTYYRYFSALGLPQVAPYATKIKIAGVLGFGLPVLVWAIAVVLIVKPKARALHGDARFAGAADLSKHGLFKPSGNGIVVGKFNGKLVRLSGQQFVILAAPTRSGKGVGVVIPNLLEYQESVVVLDIKQENFDLTSGWRASQGHEVFLFNPFAEDRRTHRWNPLTYVSNDPAFRVSDLMSIAAMLYPDGSDDQKFWVSQARNAFMAFALYLFENWDEELSLGFPGGAGAPTLGGIYRLSSGDGTDLKKYLKSLSERRFLSSNAKSAFANLLSQADETFASIMGTLKEPLNAWINPVLDAATSADDFVLTDLRKKKMTIYIGIQPNKLAESRLIINLLFSQIINLNTRELPKSNPELKYQCLLLMDEFTSIGKVDIIATAVAYMAGYNIRLLPIIQSMAQLDATYGKDLSRTIITNHALQILYAPREQQDANDYSEMLGYTTIKKKNVTRGRETTHSVSEERRALMLPQELKAMGNEKEVFLYEGIPHPVKCDKIRYYEDRHFTARLLPKTEVKTLTIRM",
          "count": 1
        }
      },
      {
        "proteinChain": {
          "sequence": "MSSKRYTDEFKIEAVRQVTDRGFKVAEVAERLGVTTHSLYAWLRKFGKPGVVQRAEADQSAEVRRLKIELRRVTEERDILKKAAAYFAKG",
          "count": 1
        }
      }
    ],
    "dialect": "alphafoldserver",
    "version": 1
  },
  {
    "name": "ORF2601_vs_ORF158_interactome",
    "modelSeeds": [],
    "sequences": [
      {
        "proteinChain": {
          "sequence": "MSKPKIIAIATLVAVLAGYCLSGYLTLLLLRLDTGLYGWDTYYRYFSALGLPQVAPYATKIKIAGVLGFGLPVLVWAIAVVLIVKPKARALHGDARFAGAADLSKHGLFKPSGNGIVVGKFNGKLVRLSGQQFVILAAPTRSGKGVGVVIPNLLEYQESVVVLDIKQENFDLTSGWRASQGHEVFLFNPFAEDRRTHRWNPLTYVSNDPAFRVSDLMSIAAMLYPDGSDDQKFWVSQARNAFMAFALYLFENWDEELSLGFPGGAGAPTLGGIYRLSSGDGTDLKKYLKSLSERRFLSSNAKSAFANLLSQADETFASIMGTLKEPLNAWINPVLDAATSADDFVLTDLRKKKMTIYIGIQPNKLAESRLIINLLFSQIINLNTRELPKSNPELKYQCLLLMDEFTSIGKVDIIATAVAYMAGYNIRLLPIIQSMAQLDATYGKDLSRTIITNHALQILYAPREQQDANDYSEMLGYTTIKKKNVTRGRETTHSVSEERRALMLPQELKAMGNEKEVFLYEGIPHPVKCDKIRYYEDRHFTARLLPKTEVKTLTIRM",
          "count": 1
        }
      },
      {
        "proteinChain": {
          "sequence": "MCRVLRVNRAGYYAWLKSPDSERAKEDERLLGLIKHHWLASGSVYGHRKIAKDLRDLGERCSRHRVHRLMRTEGLRAQVGYGRKPRFHGGTPCKAAANLLDRQFDVTEPDTAWASDFTFIRTHEGWMYLAVVIDLFSRQVVGWAMRDRADTELVVQALLSAVWRRKPSAGCLVHSDQGSVYTSDDWRSFLASHGLVCSMSRRGNCHDNAPVESFFGLLKRERIRRRIYPTKDAARAEVFDYIEMFYNPQRRHGSTGDLSPVEFERRYAQRGS",
          "count": 1
        }
      }
    ],
    "dialect": "alphafoldserver",
    "version": 1
  },
  {
    "name": "ORF2601_vs_ORF159_interactome",
    "modelSeeds": [],
    "sequences": [
      {
        "proteinChain": {
          "sequence": "MSKPKIIAIATLVAVLAGYCLSGYLTLLLLRLDTGLYGWDTYYRYFSALGLPQVAPYATKIKIAGVLGFGLPVLVWAIAVVLIVKPKARALHGDARFAGAADLSKHGLFKPSGNGIVVGKFNGKLVRLSGQQFVILAAPTRSGKGVGVVIPNLLEYQESVVVLDIKQENFDLTSGWRASQGHEVFLFNPFAEDRRTHRWNPLTYVSNDPAFRVSDLMSIAAMLYPDGSDDQKFWVSQARNAFMAFALYLFENWDEELSLGFPGGAGAPTLGGIYRLSSGDGTDLKKYLKSLSERRFLSSNAKSAFANLLSQADETFASIMGTLKEPLNAWINPVLDAATSADDFVLTDLRKKKMTIYIGIQPNKLAESRLIINLLFSQIINLNTRELPKSNPELKYQCLLLMDEFTSIGKVDIIATAVAYMAGYNIRLLPIIQSMAQLDATYGKDLSRTIITNHALQILYAPREQQDANDYSEMLGYTTIKKKNVTRGRETTHSVSEERRALMLPQELKAMGNEKEVFLYEGIPHPVKCDKIRYYEDRHFTARLLPKTEVKTLTIRM",
          "count": 1
        }
      },
      {
        "proteinChain": {
          "sequence": "MRICVLNEALKDANGLEQRCVAAREAGCAYVVMAAPFERDAEGRLIEPAAGAQTQAQRLQEAVQAAHSAGVKLLIDVRLDEVGGASAVVRDNPQWFRARSTAVPDPRQPRATPEVAEARFAYAQEGAALVEWWSARLLEWVSQGVGGFRLLQPQQVPVQRWRELIARVHAQAPEVVFAAWTPGLGLEALQQLAGAGFDAAFSSLAWWDGRGSWFFDEDSALRALAAQVVAVLDAPDGKRAAAPEQHWQLALALGGAWLLDDAHLSALPSSIRATDGLPTSNAGMRLRPLLREATGLTAVAIEPLGGLPSLLLINGDTQHVVPVPASDLLRLLGDAEALVAEDGRTLSGATLEALEPGEVRVYRSVPARHVLAVPRMRPRAQTAGTWPRVCIESVTPSVDNGRFPVKRTVGDRICVEADAFCDGHDRIAVAVLWRPADAKAWASAPMRALGNDRWRAEFPLERIGTYEFRVEAWRDVFATLHADLEKKRAANTVLPVDVQEAVAAVQAAQARSDGALAERLQTVLTRIGAQSEPLQQLAIVLEPDTAQAMALADDKPFRSEYPVTFRVESERRAAHFSSWYELFPRSQSGDASRHGTFDDVIKRLPHIRAMNFDVLYMPPIHPIGLNNRKGRNNSVTAVEGEPGSPYAIGATDGGHTEVHAELGGLEGFRRLIEAARAQGLEVALDFAIQCAPDHPWLKEHKDWFTWRADGSIPYAENPPKKYQDIVNVDFYASGAVPDLWNTLRDAVLFWVNEGVTLFRVDNPHTKPFPFWEWLIADVRGRRPDVVFLSEAFTRPKMMYRLAKCGFSQSYTYFTWRNHKHELQAYVEELNDGVPRECFRPHFFVNTPDINPLFLQTSGRNGHLIRAALATTLSGLWGMYQGFELCEATPLAPGKEEYLDSEKFQLRAWPERVPGDIVEEITRFNQLRRMHPELQSHLGTRFYQAHNDQVLYYGKFLDAGYLSRSRSMVLVAINLDPHAGQDADIEIPLWELGLPDHASVAVEDLWDGHRFAWHGKYQHIRLEATRPFALWRIRAGEVA",
          "count": 1
        }
      }
    ],
    "dialect": "alphafoldserver",
    "version": 1
  },
  {
    "name": "ORF2601_vs_ORF160_interactome",
    "modelSeeds": [],
    "sequences": [
      {
        "proteinChain": {
          "sequence": "MSKPKIIAIATLVAVLAGYCLSGYLTLLLLRLDTGLYGWDTYYRYFSALGLPQVAPYATKIKIAGVLGFGLPVLVWAIAVVLIVKPKARALHGDARFAGAADLSKHGLFKPSGNGIVVGKFNGKLVRLSGQQFVILAAPTRSGKGVGVVIPNLLEYQESVVVLDIKQENFDLTSGWRASQGHEVFLFNPFAEDRRTHRWNPLTYVSNDPAFRVSDLMSIAAMLYPDGSDDQKFWVSQARNAFMAFALYLFENWDEELSLGFPGGAGAPTLGGIYRLSSGDGTDLKKYLKSLSERRFLSSNAKSAFANLLSQADETFASIMGTLKEPLNAWINPVLDAATSADDFVLTDLRKKKMTIYIGIQPNKLAESRLIINLLFSQIINLNTRELPKSNPELKYQCLLLMDEFTSIGKVDIIATAVAYMAGYNIRLLPIIQSMAQLDATYGKDLSRTIITNHALQILYAPREQQDANDYSEMLGYTTIKKKNVTRGRETTHSVSEERRALMLPQELKAMGNEKEVFLYEGIPHPVKCDKIRYYEDRHFTARLLPKTEVKTLTIRM",
          "count": 1
        }
      },
      {
        "proteinChain": {
          "sequence": "MNAVASLQADAEQSAVVADQRWYKDAIIYQVHVKSFFDSNDDGIGDFPGLISKLDYIAELGVDTIWLLPFYPSPRRDDGYDIAEYMAVHPDYGSIEDFEHLVAHAHARGIRIVTELVINHTSDQHPWFQRARNAPAGSPERDFYVWSDTDQEYEGTRIIFCDTEKSNWTWDPVAGQYFWHRFYSHQPDLNFDNPAVLDAVLEVMRFWLDRGVDGLRLDAVPYLIERAGTSNENLPETHAILRKIRATLDAEYPDRMLLAEANMWPEDTQQYFGQNADECHMAFHFPLMPRMYMAIAREDRFPITDIMRQTPEIPESCQWAIFLRNHDELTLEMVTDSERDYLWQTYAADRRARINLGIRRRLAPLLERDRRRIELMTSLLLTMPGTPVLYYGDEIGMGDNIHLGDRDGVRTPMQWSIDRNGGFSRADPAQLVLPPVMDPLYGFQAVNVEAQIRDQHSLLTWTRRVLSVRKRYQAFGRGSLRFLYPGNRRMLAYLRCYQDETVLCVANLSHTLQAVELDLSEFEGRVPVDIIGGGSFPPIGRLTYLLTVPPFGFYAFQLVSEGTLPDWHVPSPVPLPDYRTLVLRSDADESAALLPHLPTLEGEILPAWLSARRWFSAKDQVLRSVRIARRTPLPGDEPMTLLELEVALEDGRHERYMLPVGIVWEREQPSTLAEQLALARVRQGREVGYLTDAFALKPMVRGVIDALRSHAALDFCDGDDAAQQGQVCFEATPALATLDIPQDPEIRWLSAEQSNSSLVVADKAVFKLLRHVAVGANPEIEIGRRLTEMGYANAAPLLGSVSRIGGQGTVTTIALLQGFIRNQGDAWRWTLDHLARSFDEYATAQTDEARAEAVAGYDAFAAVVGKRLAELHEALSRGTDDADFAPQRIDLPTANDVVAGVGRQVEEMWETVNARLAGSEDSAEREALEAVLAQRPQLDALLAKAPSVLADSLLTRVHGDFHLGQILVAFDDVVLIDFEGEPAKPLAERRAKASPLRDVAGFLRSLDYASEVSARGEEGTAARAGVGVDTHLDQFLVQFRRRSTQAFLDAYHAVLDASAHPWIAPAAFNAATLLFLVEKACYEVRYEAANRPGWLMVPIEGLRRILQRARAGAGDT",
          "count": 1
        }
      }
    ],
    "dialect": "alphafoldserver",
    "version": 1
  },
  {
    "name": "ORF2601_vs_ORF161_interactome",
    "modelSeeds": [],
    "sequences": [
      {
        "proteinChain": {
          "sequence": "MSKPKIIAIATLVAVLAGYCLSGYLTLLLLRLDTGLYGWDTYYRYFSALGLPQVAPYATKIKIAGVLGFGLPVLVWAIAVVLIVKPKARALHGDARFAGAADLSKHGLFKPSGNGIVVGKFNGKLVRLSGQQFVILAAPTRSGKGVGVVIPNLLEYQESVVVLDIKQENFDLTSGWRASQGHEVFLFNPFAEDRRTHRWNPLTYVSNDPAFRVSDLMSIAAMLYPDGSDDQKFWVSQARNAFMAFALYLFENWDEELSLGFPGGAGAPTLGGIYRLSSGDGTDLKKYLKSLSERRFLSSNAKSAFANLLSQADETFASIMGTLKEPLNAWINPVLDAATSADDFVLTDLRKKKMTIYIGIQPNKLAESRLIINLLFSQIINLNTRELPKSNPELKYQCLLLMDEFTSIGKVDIIATAVAYMAGYNIRLLPIIQSMAQLDATYGKDLSRTIITNHALQILYAPREQQDANDYSEMLGYTTIKKKNVTRGRETTHSVSEERRALMLPQELKAMGNEKEVFLYEGIPHPVKCDKIRYYEDRHFTARLLPKTEVKTLTIRM",
          "count": 1
        }
      },
      {
        "proteinChain": {
          "sequence": "MSGVMTAVSNRWDSGVVRALAEARHGDAFAVLGAHPSDKGRLLRTYLPGADRVGAVLDDGQVVALDAGPEPGLFAGELPAHGGYRLRIGWPGGEQETADPYAFGPQLSDFDLHLISEGHHLQLADALGANVVEVEGVRGTRFAVWAPNASRVAVVGDFNSWDARRHPMRLRHQSGVWELFVPDVGPGAHYKYQLRGPHGHELPAKADPVARRAELAPGTASIVADPTPHQWSDDGWMATRARRQAHDAPMSIYEIHAGSWLREAGVDLDWDGLADRLIPYVADMGFTHVELMPVSEHPFGGSWGYQPLGLFAPTARFGTPDGFARFVDRCHREGIGVIVDWVPAHFPTDAHGLAHFDGTALYEHADPREGFHRDWNTLIYNHGRREVSGFLIASAMEFLQRYHVDGLRVDAVASMLYRDYSRNAGEWIPNIHGGRENYETIAFLRRLNEVVREHTPGAVMIAEESTAFPGVTAEVAHGGLGFHYKWNMGWMHDTLHYAGLDPIYRRYHHGELTFSMVYAYSERFVLPISHDEVVHGKGSLLGRMPGDDWQRFANLRAYLGFMFTHPGRKLLFMGCEFGQPTEWNHDAGLPWHLLDDPRHRGVQTLVRDLNRLYVQYPALHAHDDDPSGFAWVVGDDAGNSVVAFLRKGKRGDAPVLVVINFTPVVQHAYRIGVPQGGQWREVFNSDAGIYGGSNLGNGGSVTAEQQSMHGHAQSLPLLLPPLGAIVLTPYG",
          "count": 1
        }
      }
    ],
    "dialect": "alphafoldserver",
    "version": 1
  },
  {
    "name": "ORF2601_vs_ORF162_interactome",
    "modelSeeds": [],
    "sequences": [
      {
        "proteinChain": {
          "sequence": "MSKPKIIAIATLVAVLAGYCLSGYLTLLLLRLDTGLYGWDTYYRYFSALGLPQVAPYATKIKIAGVLGFGLPVLVWAIAVVLIVKPKARALHGDARFAGAADLSKHGLFKPSGNGIVVGKFNGKLVRLSGQQFVILAAPTRSGKGVGVVIPNLLEYQESVVVLDIKQENFDLTSGWRASQGHEVFLFNPFAEDRRTHRWNPLTYVSNDPAFRVSDLMSIAAMLYPDGSDDQKFWVSQARNAFMAFALYLFENWDEELSLGFPGGAGAPTLGGIYRLSSGDGTDLKKYLKSLSERRFLSSNAKSAFANLLSQADETFASIMGTLKEPLNAWINPVLDAATSADDFVLTDLRKKKMTIYIGIQPNKLAESRLIINLLFSQIINLNTRELPKSNPELKYQCLLLMDEFTSIGKVDIIATAVAYMAGYNIRLLPIIQSMAQLDATYGKDLSRTIITNHALQILYAPREQQDANDYSEMLGYTTIKKKNVTRGRETTHSVSEERRALMLPQELKAMGNEKEVFLYEGIPHPVKCDKIRYYEDRHFTARLLPKTEVKTLTIRM",
          "count": 1
        }
      },
      {
        "proteinChain": {
          "sequence": "MIERKRGDGQTGTGTRIGVISDTHGLLRPEALAALEGCAHIIHAGDVGKPQVLEALRALAPLHAIAGNIDDKPWAAGLPQTLDLQIDGVRIHVLHDLKTLAPQVQADVVISGHSHKPLVHMHDGVLYLNPGSAGPRRFSLPISVATLWLGDGAPRARVQPLALV",
          "count": 1
        }
      }
    ],
    "dialect": "alphafoldserver",
    "version": 1
  },
  {
    "name": "ORF2601_vs_ORF163_interactome",
    "modelSeeds": [],
    "sequences": [
      {
        "proteinChain": {
          "sequence": "MSKPKIIAIATLVAVLAGYCLSGYLTLLLLRLDTGLYGWDTYYRYFSALGLPQVAPYATKIKIAGVLGFGLPVLVWAIAVVLIVKPKARALHGDARFAGAADLSKHGLFKPSGNGIVVGKFNGKLVRLSGQQFVILAAPTRSGKGVGVVIPNLLEYQESVVVLDIKQENFDLTSGWRASQGHEVFLFNPFAEDRRTHRWNPLTYVSNDPAFRVSDLMSIAAMLYPDGSDDQKFWVSQARNAFMAFALYLFENWDEELSLGFPGGAGAPTLGGIYRLSSGDGTDLKKYLKSLSERRFLSSNAKSAFANLLSQADETFASIMGTLKEPLNAWINPVLDAATSADDFVLTDLRKKKMTIYIGIQPNKLAESRLIINLLFSQIINLNTRELPKSNPELKYQCLLLMDEFTSIGKVDIIATAVAYMAGYNIRLLPIIQSMAQLDATYGKDLSRTIITNHALQILYAPREQQDANDYSEMLGYTTIKKKNVTRGRETTHSVSEERRALMLPQELKAMGNEKEVFLYEGIPHPVKCDKIRYYEDRHFTARLLPKTEVKTLTIRM",
          "count": 1
        }
      },
      {
        "proteinChain": {
          "sequence": "MNTRRQFLSAAAAGTAALAAAPLMAQSSAPGSVMPTRGKTDAGALPTNPLVKGGRYRPGSRLGFGGVAIGNGFAPATDAQSEQTLAAVWESGVRYFDTSPWYGLGLSERRTGHHLHNHPADDYVLSTKVGRLLTATDTPPKTMWQQPSPFDYRYDYSASGVRRSIEDSLQRLGVSQIDIAYIHDLSPENEKDLGMPWEQRFAEAVKGAMPELTKMRKEGLIKAWGFGVNRPEPALRAIEEADPDIFLLACQYSLLDHAQALHDTFPKIAKHGASVVIGAPLLAGYLAGRERYLYDGTIPPWAPAKRQKALAICDRYGVDLRTVALQFAAAPQVVSAVIPGARTAEQARANASSMRVAIPSAVWEALKREGVIEADAPVPAAR",
          "count": 1
        }
      }
    ],
    "dialect": "alphafoldserver",
    "version": 1
  },
  {
    "name": "ORF2601_vs_ORF164_interactome",
    "modelSeeds": [],
    "sequences": [
      {
        "proteinChain": {
          "sequence": "MSKPKIIAIATLVAVLAGYCLSGYLTLLLLRLDTGLYGWDTYYRYFSALGLPQVAPYATKIKIAGVLGFGLPVLVWAIAVVLIVKPKARALHGDARFAGAADLSKHGLFKPSGNGIVVGKFNGKLVRLSGQQFVILAAPTRSGKGVGVVIPNLLEYQESVVVLDIKQENFDLTSGWRASQGHEVFLFNPFAEDRRTHRWNPLTYVSNDPAFRVSDLMSIAAMLYPDGSDDQKFWVSQARNAFMAFALYLFENWDEELSLGFPGGAGAPTLGGIYRLSSGDGTDLKKYLKSLSERRFLSSNAKSAFANLLSQADETFASIMGTLKEPLNAWINPVLDAATSADDFVLTDLRKKKMTIYIGIQPNKLAESRLIINLLFSQIINLNTRELPKSNPELKYQCLLLMDEFTSIGKVDIIATAVAYMAGYNIRLLPIIQSMAQLDATYGKDLSRTIITNHALQILYAPREQQDANDYSEMLGYTTIKKKNVTRGRETTHSVSEERRALMLPQELKAMGNEKEVFLYEGIPHPVKCDKIRYYEDRHFTARLLPKTEVKTLTIRM",
          "count": 1
        }
      },
      {
        "proteinChain": {
          "sequence": "MTTQATPDTRRRTLLRGGLLATAAATLPGFAAAAVLAPPRDDGAPLARVRGGALRGYRDQGVCVFKGIPYGGDTAPRRFQAPLQETPWHHVRDASGFGAAAPQPKASEPTSEDCLFLNVWTPGLRDGGKRPVLFYIHGGGYTTGSGSDPLYDGVRLCKRGDVVVVTVNHRLNLFGYLSLAQLGDASFADSGNAGQLDLIQALQWVRQHAAEFGGDAGNVTVFGQSGGGAKIATLMAMPAARGLFHRAWTMSGQQVTVAGPRAATQRAQLLLDALKISPSEIARMRTLPVAQLLGAAHVRDPSRVESTALYFGPVLDARNVPVHPFWPTAPVQSARIPMVIGNTRDETRGFLGNDAKNFALSWDELPARLEAQQYVDLLPQVVIAEYRRLYPQYTPSQVFFAATTAGRSWRGAVEEAQARARQGAPTWVYQLDWGSPLDGGKFGAFHTLDIPLVFDNVRQPGSRTGDGADAQRMAEQMSEALLAFARQGDPNRRGAPYWKPYSLKRRETLVFDTPSRLELDPRGGERLLYQQAPFIQRGTF",
          "count": 1
        }
      }
    ],
    "dialect": "alphafoldserver",
    "version": 1
  },
  {
    "name": "ORF2601_vs_ORF165_interactome",
    "modelSeeds": [],
    "sequences": [
      {
        "proteinChain": {
          "sequence": "MSKPKIIAIATLVAVLAGYCLSGYLTLLLLRLDTGLYGWDTYYRYFSALGLPQVAPYATKIKIAGVLGFGLPVLVWAIAVVLIVKPKARALHGDARFAGAADLSKHGLFKPSGNGIVVGKFNGKLVRLSGQQFVILAAPTRSGKGVGVVIPNLLEYQESVVVLDIKQENFDLTSGWRASQGHEVFLFNPFAEDRRTHRWNPLTYVSNDPAFRVSDLMSIAAMLYPDGSDDQKFWVSQARNAFMAFALYLFENWDEELSLGFPGGAGAPTLGGIYRLSSGDGTDLKKYLKSLSERRFLSSNAKSAFANLLSQADETFASIMGTLKEPLNAWINPVLDAATSADDFVLTDLRKKKMTIYIGIQPNKLAESRLIINLLFSQIINLNTRELPKSNPELKYQCLLLMDEFTSIGKVDIIATAVAYMAGYNIRLLPIIQSMAQLDATYGKDLSRTIITNHALQILYAPREQQDANDYSEMLGYTTIKKKNVTRGRETTHSVSEERRALMLPQELKAMGNEKEVFLYEGIPHPVKCDKIRYYEDRHFTARLLPKTEVKTLTIRM",
          "count": 1
        }
      },
      {
        "proteinChain": {
          "sequence": "MQQTRQTHALTALSRATRHGLAVLVLGALLAGPAPAAERPSADTAAEQASRIALWPTPLAPGDTALPQPQRIVERSSEPTQPDRYIQQVSTPYLVVYRPKQPNGTALLVTPGGGYQRIVLDNEGSALVPGFVDVAGITLFVLRYRLPGEGHPNGADVPLADAQRALRLIRANAARYGIDAQRVGVMGFSAGGHVAASLGTRYAAQVYPPIDAADALSARPDFQLLIYPVIDMDSANAHKGSRERLLGSAPSQAQVQAYSPQLHVDARTPPTFLLHAQDDSVVPVRNSLLMHDALLRAGVPSELHVFPQGGHGFGTASGSGLTVSAWPQLAQAWIAHVAKPAPTPTPAKEMAR",
          "count": 1
        }
      }
    ],
    "dialect": "alphafoldserver",
    "version": 1
  },
  {
    "name": "ORF2601_vs_ORF166_interactome",
    "modelSeeds": [],
    "sequences": [
      {
        "proteinChain": {
          "sequence": "MSKPKIIAIATLVAVLAGYCLSGYLTLLLLRLDTGLYGWDTYYRYFSALGLPQVAPYATKIKIAGVLGFGLPVLVWAIAVVLIVKPKARALHGDARFAGAADLSKHGLFKPSGNGIVVGKFNGKLVRLSGQQFVILAAPTRSGKGVGVVIPNLLEYQESVVVLDIKQENFDLTSGWRASQGHEVFLFNPFAEDRRTHRWNPLTYVSNDPAFRVSDLMSIAAMLYPDGSDDQKFWVSQARNAFMAFALYLFENWDEELSLGFPGGAGAPTLGGIYRLSSGDGTDLKKYLKSLSERRFLSSNAKSAFANLLSQADETFASIMGTLKEPLNAWINPVLDAATSADDFVLTDLRKKKMTIYIGIQPNKLAESRLIINLLFSQIINLNTRELPKSNPELKYQCLLLMDEFTSIGKVDIIATAVAYMAGYNIRLLPIIQSMAQLDATYGKDLSRTIITNHALQILYAPREQQDANDYSEMLGYTTIKKKNVTRGRETTHSVSEERRALMLPQELKAMGNEKEVFLYEGIPHPVKCDKIRYYEDRHFTARLLPKTEVKTLTIRM",
          "count": 1
        }
      },
      {
        "proteinChain": {
          "sequence": "LSNDAATPPSSTPALSAIAQRFVEARRAGASLPDFPGQIPDDLVTAYQVQDIAISQWHDHVVGWKVGYIAAERRDASGDERLLGPIFSRKVWNATGGTTEFPIFVGGFGAVEAEYVLMLGADAPADQTHFTPEQAAELPATLFIGVEIASSPLATINQLGPRVVISDFGNNNGLILGPEVTDWLARDEAALTAQTLIDEKVVGTGGATTLPGGLRAAYAFALSRSAQRGRPLKRGDLIATGNATGIHDIEVGQRALIRFAGIGDISCTAVSAS",
          "count": 1
        }
      }
    ],
    "dialect": "alphafoldserver",
    "version": 1
  },
  {
    "name": "ORF2601_vs_ORF167_interactome",
    "modelSeeds": [],
    "sequences": [
      {
        "proteinChain": {
          "sequence": "MSKPKIIAIATLVAVLAGYCLSGYLTLLLLRLDTGLYGWDTYYRYFSALGLPQVAPYATKIKIAGVLGFGLPVLVWAIAVVLIVKPKARALHGDARFAGAADLSKHGLFKPSGNGIVVGKFNGKLVRLSGQQFVILAAPTRSGKGVGVVIPNLLEYQESVVVLDIKQENFDLTSGWRASQGHEVFLFNPFAEDRRTHRWNPLTYVSNDPAFRVSDLMSIAAMLYPDGSDDQKFWVSQARNAFMAFALYLFENWDEELSLGFPGGAGAPTLGGIYRLSSGDGTDLKKYLKSLSERRFLSSNAKSAFANLLSQADETFASIMGTLKEPLNAWINPVLDAATSADDFVLTDLRKKKMTIYIGIQPNKLAESRLIINLLFSQIINLNTRELPKSNPELKYQCLLLMDEFTSIGKVDIIATAVAYMAGYNIRLLPIIQSMAQLDATYGKDLSRTIITNHALQILYAPREQQDANDYSEMLGYTTIKKKNVTRGRETTHSVSEERRALMLPQELKAMGNEKEVFLYEGIPHPVKCDKIRYYEDRHFTARLLPKTEVKTLTIRM",
          "count": 1
        }
      },
      {
        "proteinChain": {
          "sequence": "MITRRHFLGAGLGAAAAAPWLGAGATTPVPGGQLLTATDVHVGDYPTVEAVRWFGKQLEERTNGRLKLRQYHSGQLGRESEAIDMARFGAIDITRVYSGALNNTFPLTQALCLPYVFDSVPHLRRAIDGHVGDSVLRSFEQRDLVGLAIYDSGARCFYNTKHPLHRPEDLKGLKLRVASSDIFLKLMRMLGANPTPMSLGETFSAMETHMIDGAENNMRSFQSSRHFEAAHYWSQSEHSYAPDILVMSRQSFQSLSAADRGLVVELARASVPVMRNLWDASETVARKQVIDYGVKLNQVDMPAFRAAAAPLLAEYRKQPEIETLYRRIRDFA",
          "count": 1
        }
      }
    ],
    "dialect": "alphafoldserver",
    "version": 1
  },
  {
    "name": "ORF2601_vs_ORF168_interactome",
    "modelSeeds": [],
    "sequences": [
      {
        "proteinChain": {
          "sequence": "MSKPKIIAIATLVAVLAGYCLSGYLTLLLLRLDTGLYGWDTYYRYFSALGLPQVAPYATKIKIAGVLGFGLPVLVWAIAVVLIVKPKARALHGDARFAGAADLSKHGLFKPSGNGIVVGKFNGKLVRLSGQQFVILAAPTRSGKGVGVVIPNLLEYQESVVVLDIKQENFDLTSGWRASQGHEVFLFNPFAEDRRTHRWNPLTYVSNDPAFRVSDLMSIAAMLYPDGSDDQKFWVSQARNAFMAFALYLFENWDEELSLGFPGGAGAPTLGGIYRLSSGDGTDLKKYLKSLSERRFLSSNAKSAFANLLSQADETFASIMGTLKEPLNAWINPVLDAATSADDFVLTDLRKKKMTIYIGIQPNKLAESRLIINLLFSQIINLNTRELPKSNPELKYQCLLLMDEFTSIGKVDIIATAVAYMAGYNIRLLPIIQSMAQLDATYGKDLSRTIITNHALQILYAPREQQDANDYSEMLGYTTIKKKNVTRGRETTHSVSEERRALMLPQELKAMGNEKEVFLYEGIPHPVKCDKIRYYEDRHFTARLLPKTEVKTLTIRM",
          "count": 1
        }
      },
      {
        "proteinChain": {
          "sequence": "MTEPETVAVPVAPLQRALDRVSDIAVGVASLALLGLVVVQGWQVFTRYVLNDSPSWTEPVTLLLLSTALSLGAAAGVHTNRHFGFYLLGDHVPPLVRKMFEVIRPLMILSIGTVLAWWSAALLVDGLDIKMAGAQMPQSINYLPLSIGGALMVLFAVFKLWRVLRPVHVGGVR",
          "count": 1
        }
      }
    ],
    "dialect": "alphafoldserver",
    "version": 1
  },
  {
    "name": "ORF2601_vs_ORF169_interactome",
    "modelSeeds": [],
    "sequences": [
      {
        "proteinChain": {
          "sequence": "MSKPKIIAIATLVAVLAGYCLSGYLTLLLLRLDTGLYGWDTYYRYFSALGLPQVAPYATKIKIAGVLGFGLPVLVWAIAVVLIVKPKARALHGDARFAGAADLSKHGLFKPSGNGIVVGKFNGKLVRLSGQQFVILAAPTRSGKGVGVVIPNLLEYQESVVVLDIKQENFDLTSGWRASQGHEVFLFNPFAEDRRTHRWNPLTYVSNDPAFRVSDLMSIAAMLYPDGSDDQKFWVSQARNAFMAFALYLFENWDEELSLGFPGGAGAPTLGGIYRLSSGDGTDLKKYLKSLSERRFLSSNAKSAFANLLSQADETFASIMGTLKEPLNAWINPVLDAATSADDFVLTDLRKKKMTIYIGIQPNKLAESRLIINLLFSQIINLNTRELPKSNPELKYQCLLLMDEFTSIGKVDIIATAVAYMAGYNIRLLPIIQSMAQLDATYGKDLSRTIITNHALQILYAPREQQDANDYSEMLGYTTIKKKNVTRGRETTHSVSEERRALMLPQELKAMGNEKEVFLYEGIPHPVKCDKIRYYEDRHFTARLLPKTEVKTLTIRM",
          "count": 1
        }
      },
      {
        "proteinChain": {
          "sequence": "MGIAMLLGTFVVLLLIGVPVAYALGAAALATLLYLDLPMVVLVQQISAGSGSASLIAIPLFIFAGELMLRGGISERLIALASSLVGRVRGGLGQVSVLSSLFFGGVSGSAIADVSAVGGTMIPQMIKRGYDRDYAVNVSMTAALVALLVPPSHNLILFSAAAGGGLSIADLFAAGIFPALLMTAAMMVTGYAVARHRGYGTEAFPGWRAVALRLIGALPGLGLVGLIFIGIRAGIFTAVESAAIAVVYALIVTALLYRQLRWAEFFAAVTHAARTTGVILFVIATAAVFGWLLAYLQVPAAAVKFLQAIADSKNTVLLMIVVMLLLLGMFMDLAPKILICTPIFLPVVKAYGIDPIHFGLVMVLAGGIGLITPPIGSVLFIGTSIGQITIAQSMRTIWPFWLAALCVLLIVAFFPELSLWLPRALRA",
          "count": 1
        }
      }
    ],
    "dialect": "alphafoldserver",
    "version": 1
  },
  {
    "name": "ORF2601_vs_ORF170_interactome",
    "modelSeeds": [],
    "sequences": [
      {
        "proteinChain": {
          "sequence": "MSKPKIIAIATLVAVLAGYCLSGYLTLLLLRLDTGLYGWDTYYRYFSALGLPQVAPYATKIKIAGVLGFGLPVLVWAIAVVLIVKPKARALHGDARFAGAADLSKHGLFKPSGNGIVVGKFNGKLVRLSGQQFVILAAPTRSGKGVGVVIPNLLEYQESVVVLDIKQENFDLTSGWRASQGHEVFLFNPFAEDRRTHRWNPLTYVSNDPAFRVSDLMSIAAMLYPDGSDDQKFWVSQARNAFMAFALYLFENWDEELSLGFPGGAGAPTLGGIYRLSSGDGTDLKKYLKSLSERRFLSSNAKSAFANLLSQADETFASIMGTLKEPLNAWINPVLDAATSADDFVLTDLRKKKMTIYIGIQPNKLAESRLIINLLFSQIINLNTRELPKSNPELKYQCLLLMDEFTSIGKVDIIATAVAYMAGYNIRLLPIIQSMAQLDATYGKDLSRTIITNHALQILYAPREQQDANDYSEMLGYTTIKKKNVTRGRETTHSVSEERRALMLPQELKAMGNEKEVFLYEGIPHPVKCDKIRYYEDRHFTARLLPKTEVKTLTIRM",
          "count": 1
        }
      },
      {
        "proteinChain": {
          "sequence": "MRVRPISSRWRWLMAGGLLLCAGLSAAADWKRGIEHQRIADQGDGRFLNPVLAGDHPDPSVLKDGDDYYLTLSSFDAYPGLPIWHSRDLVNWQPLGHAITQNVGAIWAPDLIKHGKRYYIYFPARRGDQGERSNFVVWADDITGPWSAPIDIGLGKYIDPGHAVGEDGKRYLFLSGGDYVQLSDDGLKVVGTPRHVYDGWKYPESWDVEGYAQEGPKITRHNGWYYMTTAVGGTAGPPTGHMVITARSRSIHGPWQNAPNNPITRTSSADEPWWSRGHATLVEGTDGRWWMLYHGYEHGYWTLGRQALLDPIEWTPDGWFAAKGGDLGTPLKKPSGQALAHGMALSDDFRAARLGPQWAFFDPAADEAKRLQVGNGVLRLQGKGTAPRNASPLTVIATDPAYQFEVQMTVAPGGQGGALLFYSDKLYAGVGSNGQQFVMHRYGEERPATLSPSTTGGTLWLRVTNNRHIVTIHSSPDGKTWTKYPVQMEVSGYHHNVAGKFLALKPALYAAGPGQVEFRNFRYRALD",
          "count": 1
        }
      }
    ],
    "dialect": "alphafoldserver",
    "version": 1
  },
  {
    "name": "ORF2601_vs_ORF171_interactome",
    "modelSeeds": [],
    "sequences": [
      {
        "proteinChain": {
          "sequence": "MSKPKIIAIATLVAVLAGYCLSGYLTLLLLRLDTGLYGWDTYYRYFSALGLPQVAPYATKIKIAGVLGFGLPVLVWAIAVVLIVKPKARALHGDARFAGAADLSKHGLFKPSGNGIVVGKFNGKLVRLSGQQFVILAAPTRSGKGVGVVIPNLLEYQESVVVLDIKQENFDLTSGWRASQGHEVFLFNPFAEDRRTHRWNPLTYVSNDPAFRVSDLMSIAAMLYPDGSDDQKFWVSQARNAFMAFALYLFENWDEELSLGFPGGAGAPTLGGIYRLSSGDGTDLKKYLKSLSERRFLSSNAKSAFANLLSQADETFASIMGTLKEPLNAWINPVLDAATSADDFVLTDLRKKKMTIYIGIQPNKLAESRLIINLLFSQIINLNTRELPKSNPELKYQCLLLMDEFTSIGKVDIIATAVAYMAGYNIRLLPIIQSMAQLDATYGKDLSRTIITNHALQILYAPREQQDANDYSEMLGYTTIKKKNVTRGRETTHSVSEERRALMLPQELKAMGNEKEVFLYEGIPHPVKCDKIRYYEDRHFTARLLPKTEVKTLTIRM",
          "count": 1
        }
      },
      {
        "proteinChain": {
          "sequence": "MPARKMPEEGMPGLPKGRVATINDIARMSGVSKKTVSRIINNSPLVRQDTREKVEALMREVGYAPDPLARGLAFRRSFLIGMVYDNPTAQYIVDMQYGALDALRGSSFELVVHPCDSRSPGYIEGVRRFAQAQKLHGVILVPRASEDQALADMLAEIGCRYTRIASIALDATSQTVITHDRDGAAEAADYLLSLGHRDIALVTGPSAYRSSIERTSGFADALTRRGIELPPERIVEAGYTFESGVAAAEKLLLGKKRPTAIFTGNDEMAAGIYKVALRAGINIPRQLSVIGYDDSSLASRLWPPLTSVRRHTRDTGRTAAAMLIQPDNAPQLPTASVRPHLIVRDSCQPPED",
          "count": 1
        }
      }
    ],
    "dialect": "alphafoldserver",
    "version": 1
  },
  {
    "name": "ORF2601_vs_ORF172_interactome",
    "modelSeeds": [],
    "sequences": [
      {
        "proteinChain": {
          "sequence": "MSKPKIIAIATLVAVLAGYCLSGYLTLLLLRLDTGLYGWDTYYRYFSALGLPQVAPYATKIKIAGVLGFGLPVLVWAIAVVLIVKPKARALHGDARFAGAADLSKHGLFKPSGNGIVVGKFNGKLVRLSGQQFVILAAPTRSGKGVGVVIPNLLEYQESVVVLDIKQENFDLTSGWRASQGHEVFLFNPFAEDRRTHRWNPLTYVSNDPAFRVSDLMSIAAMLYPDGSDDQKFWVSQARNAFMAFALYLFENWDEELSLGFPGGAGAPTLGGIYRLSSGDGTDLKKYLKSLSERRFLSSNAKSAFANLLSQADETFASIMGTLKEPLNAWINPVLDAATSADDFVLTDLRKKKMTIYIGIQPNKLAESRLIINLLFSQIINLNTRELPKSNPELKYQCLLLMDEFTSIGKVDIIATAVAYMAGYNIRLLPIIQSMAQLDATYGKDLSRTIITNHALQILYAPREQQDANDYSEMLGYTTIKKKNVTRGRETTHSVSEERRALMLPQELKAMGNEKEVFLYEGIPHPVKCDKIRYYEDRHFTARLLPKTEVKTLTIRM",
          "count": 1
        }
      },
      {
        "proteinChain": {
          "sequence": "MSLYCKTHYATHPDAIKGASNDDLRELYLLDGLFVDDAVTLKYTHYERFVLGGAAPLGRTLELPRQTEPASAAGHPFLERRELGILNVGAGTGTVIVDGTAYTLGPKDGLYVAMGSTDVSFASEDAGNPAKFYLASTPAHARFETKQLSIKDAVALERGALETSNERTIYQYIVPATCQSSQLLLGLTVLKPGSVWNTMPPHLHDRRSEVYFYFDLGADDRVYHFMGEPDAQRHIVIQNNEAVVSPPWSIHMGAGTSNYAFIWAMGGENLDYTDMHVLDICQLK",
          "count": 1
        }
      }
    ],
    "dialect": "alphafoldserver",
    "version": 1
  },
  {
    "name": "ORF2601_vs_ORF173_interactome",
    "modelSeeds": [],
    "sequences": [
      {
        "proteinChain": {
          "sequence": "MSKPKIIAIATLVAVLAGYCLSGYLTLLLLRLDTGLYGWDTYYRYFSALGLPQVAPYATKIKIAGVLGFGLPVLVWAIAVVLIVKPKARALHGDARFAGAADLSKHGLFKPSGNGIVVGKFNGKLVRLSGQQFVILAAPTRSGKGVGVVIPNLLEYQESVVVLDIKQENFDLTSGWRASQGHEVFLFNPFAEDRRTHRWNPLTYVSNDPAFRVSDLMSIAAMLYPDGSDDQKFWVSQARNAFMAFALYLFENWDEELSLGFPGGAGAPTLGGIYRLSSGDGTDLKKYLKSLSERRFLSSNAKSAFANLLSQADETFASIMGTLKEPLNAWINPVLDAATSADDFVLTDLRKKKMTIYIGIQPNKLAESRLIINLLFSQIINLNTRELPKSNPELKYQCLLLMDEFTSIGKVDIIATAVAYMAGYNIRLLPIIQSMAQLDATYGKDLSRTIITNHALQILYAPREQQDANDYSEMLGYTTIKKKNVTRGRETTHSVSEERRALMLPQELKAMGNEKEVFLYEGIPHPVKCDKIRYYEDRHFTARLLPKTEVKTLTIRM",
          "count": 1
        }
      },
      {
        "proteinChain": {
          "sequence": "MSNPFSLEGKVALVTGANTGLGQGIALALAQAGADIAAAGIQAPTETEAKVKALGRRFIAIEANLISIEPVQRIIDETIAGLGGLDILVNNAGLIRRTDAVDFSEQDWDDVLNVNLKSAFFMAQAAGRHFIAQGRGKIINIASMLSFQGGIRVPSYTASKSGIAGITRLLANEWASKGVTTNAIAPGYMATDNTAQLRADEDRNKAILDRIPAARWGVPADLGGTAVFLASSASDYVNGAIIPVDGGWLAR",
          "count": 1
        }
      }
    ],
    "dialect": "alphafoldserver",
    "version": 1
  },
  {
    "name": "ORF2601_vs_ORF174_interactome",
    "modelSeeds": [],
    "sequences": [
      {
        "proteinChain": {
          "sequence": "MSKPKIIAIATLVAVLAGYCLSGYLTLLLLRLDTGLYGWDTYYRYFSALGLPQVAPYATKIKIAGVLGFGLPVLVWAIAVVLIVKPKARALHGDARFAGAADLSKHGLFKPSGNGIVVGKFNGKLVRLSGQQFVILAAPTRSGKGVGVVIPNLLEYQESVVVLDIKQENFDLTSGWRASQGHEVFLFNPFAEDRRTHRWNPLTYVSNDPAFRVSDLMSIAAMLYPDGSDDQKFWVSQARNAFMAFALYLFENWDEELSLGFPGGAGAPTLGGIYRLSSGDGTDLKKYLKSLSERRFLSSNAKSAFANLLSQADETFASIMGTLKEPLNAWINPVLDAATSADDFVLTDLRKKKMTIYIGIQPNKLAESRLIINLLFSQIINLNTRELPKSNPELKYQCLLLMDEFTSIGKVDIIATAVAYMAGYNIRLLPIIQSMAQLDATYGKDLSRTIITNHALQILYAPREQQDANDYSEMLGYTTIKKKNVTRGRETTHSVSEERRALMLPQELKAMGNEKEVFLYEGIPHPVKCDKIRYYEDRHFTARLLPKTEVKTLTIRM",
          "count": 1
        }
      },
      {
        "proteinChain": {
          "sequence": "MKIALMNEFSQAAKNPVILQQLNDVAGEQGHSVFNVGMDGDNDHRLTYIHLGIVASLLLNSKAVDFVVAGCGTGQGAMMSLNAHPGVFCGYCIEPTDAYLFAQVNNGNALALAFAKGYGWGAEINVRYIFEKAFSGERGMGYPAERRESQQANAGILTQLKQATAKSYLDGLRAIDPELIKQAIGGERFQQCFFDNAQDAEIRNFVAGVLGKTEAAAA",
          "count": 1
        }
      }
    ],
    "dialect": "alphafoldserver",
    "version": 1
  },
  {
    "name": "ORF2601_vs_ORF175_interactome",
    "modelSeeds": [],
    "sequences": [
      {
        "proteinChain": {
          "sequence": "MSKPKIIAIATLVAVLAGYCLSGYLTLLLLRLDTGLYGWDTYYRYFSALGLPQVAPYATKIKIAGVLGFGLPVLVWAIAVVLIVKPKARALHGDARFAGAADLSKHGLFKPSGNGIVVGKFNGKLVRLSGQQFVILAAPTRSGKGVGVVIPNLLEYQESVVVLDIKQENFDLTSGWRASQGHEVFLFNPFAEDRRTHRWNPLTYVSNDPAFRVSDLMSIAAMLYPDGSDDQKFWVSQARNAFMAFALYLFENWDEELSLGFPGGAGAPTLGGIYRLSSGDGTDLKKYLKSLSERRFLSSNAKSAFANLLSQADETFASIMGTLKEPLNAWINPVLDAATSADDFVLTDLRKKKMTIYIGIQPNKLAESRLIINLLFSQIINLNTRELPKSNPELKYQCLLLMDEFTSIGKVDIIATAVAYMAGYNIRLLPIIQSMAQLDATYGKDLSRTIITNHALQILYAPREQQDANDYSEMLGYTTIKKKNVTRGRETTHSVSEERRALMLPQELKAMGNEKEVFLYEGIPHPVKCDKIRYYEDRHFTARLLPKTEVKTLTIRM",
          "count": 1
        }
      },
      {
        "proteinChain": {
          "sequence": "MHRLLIAMLLLCTGIAHAAPQRIFIAGDSTAAEYGAERAPQAGWGQLLQDWFDPAQWQVHNHAKGGRSTRSFIAEGRLDAIARELQRGDVLLIQFGHNDAKREDPTRYTDPTTDYMQFLRRYIAAARDKGATPILITPAARLLYDFGALLDTHGRYTLAMQQLAAQEHVGLIDLNASSSDWIRALGERAARPYFLFVPEQGKADGTHFSRAGATAIACLVVQGWVQLQPALESQLQRDADCGAAPDTATQRAAQPRPSLIAHERDLARRQPGPHGGAGPTTAYPFFADAPDLAFVLRKRVLHKGAGIGLHLHDKDEIYYIVSGRGLYALDGKQYQVAAGDALLTRPGSTHALQQTGEEPLVLLLAYLAKPAG",
          "count": 1
        }
      }
    ],
    "dialect": "alphafoldserver",
    "version": 1
  },
  {
    "name": "ORF2601_vs_ORF176_interactome",
    "modelSeeds": [],
    "sequences": [
      {
        "proteinChain": {
          "sequence": "MSKPKIIAIATLVAVLAGYCLSGYLTLLLLRLDTGLYGWDTYYRYFSALGLPQVAPYATKIKIAGVLGFGLPVLVWAIAVVLIVKPKARALHGDARFAGAADLSKHGLFKPSGNGIVVGKFNGKLVRLSGQQFVILAAPTRSGKGVGVVIPNLLEYQESVVVLDIKQENFDLTSGWRASQGHEVFLFNPFAEDRRTHRWNPLTYVSNDPAFRVSDLMSIAAMLYPDGSDDQKFWVSQARNAFMAFALYLFENWDEELSLGFPGGAGAPTLGGIYRLSSGDGTDLKKYLKSLSERRFLSSNAKSAFANLLSQADETFASIMGTLKEPLNAWINPVLDAATSADDFVLTDLRKKKMTIYIGIQPNKLAESRLIINLLFSQIINLNTRELPKSNPELKYQCLLLMDEFTSIGKVDIIATAVAYMAGYNIRLLPIIQSMAQLDATYGKDLSRTIITNHALQILYAPREQQDANDYSEMLGYTTIKKKNVTRGRETTHSVSEERRALMLPQELKAMGNEKEVFLYEGIPHPVKCDKIRYYEDRHFTARLLPKTEVKTLTIRM",
          "count": 1
        }
      },
      {
        "proteinChain": {
          "sequence": "MKTPWSLLCALLTLAAGAVASPAPAEPAPVALDLELAPHAVEGDVSTVEVRLRLATLRVARGGIVAQLPMQVQNVDTAAEHIAAIEATDAQGTVQLVGRAAKAQESGDQGPLRVWIAPRALSGPLSLHYRVPANATRPPRGPAPPISFRNDDHAFSALSSMFLALPPQEQSYALTIRWDLSQLPDGAKGVSSFGQGTVQVAQIDNNSLSGVFFMAGEVGRWPAVPRADGFSVAWQGQPPFDAAALSAWVGKLHDQFELLFPQPAPAPYTIFLRYNPVNAGGGTALNQSFVTTYGEGDGADLDLIKITLSHEMFHTYQPHLSRHGAESTTWFSEGSAVFYEALLPLRFGLLTPQQFLDTLNTTAARYYTNALGNLPNARIDEGFWKDTRIRTLAYDRGMLYLATVNDALRKRSQGRRSLDDLLRALLEIGQQREATQADWEALLKAELGDTAVQDFHAFLAGTAPLPASDAFGRCFRRISKPLRRYVLGFEPAVLAEPRRIVRGLMAESAAAQAGVRNGDEIVRPVPQDGIQGNQTQHLKLRLRRDGKEFDVDYLPRGEQVDAWQWERVPGVDDAQCRR",
          "count": 1
        }
      }
    ],
    "dialect": "alphafoldserver",
    "version": 1
  },
  {
    "name": "ORF2601_vs_ORF177_interactome",
    "modelSeeds": [],
    "sequences": [
      {
        "proteinChain": {
          "sequence": "MSKPKIIAIATLVAVLAGYCLSGYLTLLLLRLDTGLYGWDTYYRYFSALGLPQVAPYATKIKIAGVLGFGLPVLVWAIAVVLIVKPKARALHGDARFAGAADLSKHGLFKPSGNGIVVGKFNGKLVRLSGQQFVILAAPTRSGKGVGVVIPNLLEYQESVVVLDIKQENFDLTSGWRASQGHEVFLFNPFAEDRRTHRWNPLTYVSNDPAFRVSDLMSIAAMLYPDGSDDQKFWVSQARNAFMAFALYLFENWDEELSLGFPGGAGAPTLGGIYRLSSGDGTDLKKYLKSLSERRFLSSNAKSAFANLLSQADETFASIMGTLKEPLNAWINPVLDAATSADDFVLTDLRKKKMTIYIGIQPNKLAESRLIINLLFSQIINLNTRELPKSNPELKYQCLLLMDEFTSIGKVDIIATAVAYMAGYNIRLLPIIQSMAQLDATYGKDLSRTIITNHALQILYAPREQQDANDYSEMLGYTTIKKKNVTRGRETTHSVSEERRALMLPQELKAMGNEKEVFLYEGIPHPVKCDKIRYYEDRHFTARLLPKTEVKTLTIRM",
          "count": 1
        }
      },
      {
        "proteinChain": {
          "sequence": "MDLTHLRIRRLELDDTRLLFTLANGMRIDEPIQAHRLLLKASPPQRAQWQITEDGFGVNWPAVAPPTPEGLLNMPELLWRRRAARAQAKLTQLRGRMDALSPGERELIALARLDADMNESGYARYFDRWDAATRSDALRGLAAMGAVQARQAIEGLGAVFERLEEDPNLLSIEDILDAMNDTDRQRVDGWEEVYYRRSAELARLGLTHYGVDKA",
          "count": 1
        }
      }
    ],
    "dialect": "alphafoldserver",
    "version": 1
  },
  {
    "name": "ORF2601_vs_ORF178_interactome",
    "modelSeeds": [],
    "sequences": [
      {
        "proteinChain": {
          "sequence": "MSKPKIIAIATLVAVLAGYCLSGYLTLLLLRLDTGLYGWDTYYRYFSALGLPQVAPYATKIKIAGVLGFGLPVLVWAIAVVLIVKPKARALHGDARFAGAADLSKHGLFKPSGNGIVVGKFNGKLVRLSGQQFVILAAPTRSGKGVGVVIPNLLEYQESVVVLDIKQENFDLTSGWRASQGHEVFLFNPFAEDRRTHRWNPLTYVSNDPAFRVSDLMSIAAMLYPDGSDDQKFWVSQARNAFMAFALYLFENWDEELSLGFPGGAGAPTLGGIYRLSSGDGTDLKKYLKSLSERRFLSSNAKSAFANLLSQADETFASIMGTLKEPLNAWINPVLDAATSADDFVLTDLRKKKMTIYIGIQPNKLAESRLIINLLFSQIINLNTRELPKSNPELKYQCLLLMDEFTSIGKVDIIATAVAYMAGYNIRLLPIIQSMAQLDATYGKDLSRTIITNHALQILYAPREQQDANDYSEMLGYTTIKKKNVTRGRETTHSVSEERRALMLPQELKAMGNEKEVFLYEGIPHPVKCDKIRYYEDRHFTARLLPKTEVKTLTIRM",
          "count": 1
        }
      },
      {
        "proteinChain": {
          "sequence": "MTTAPQRVENQLTDKGYVPVYTTAVVEQPWDGYSADDHATWGTLYRRQRELLVGRACEEFLQAQDAMGMGQTHIPRFDALNRVLQAATGWTLVGVQGLLPELDFFDHLANRRFPVTWWIRRPDQIDYIAEPDLFHDLFGHVPLLMNPLFADFMQAYGRGGVKAHGIGPDALQNLTRLYWYTVEFGLIDTPQGLRIYGAGIVSSKGESLYSLESPAPNRIGFDLQRIMRTRYRIDSFQKTYFVIDSFAQLMEATAPDFTPIYAELAQQPQMPAGDVLPGDRVIQRGSGEGWSRDGDV",
          "count": 1
        }
      }
    ],
    "dialect": "alphafoldserver",
    "version": 1
  },
  {
    "name": "ORF2601_vs_ORF179_interactome",
    "modelSeeds": [],
    "sequences": [
      {
        "proteinChain": {
          "sequence": "MSKPKIIAIATLVAVLAGYCLSGYLTLLLLRLDTGLYGWDTYYRYFSALGLPQVAPYATKIKIAGVLGFGLPVLVWAIAVVLIVKPKARALHGDARFAGAADLSKHGLFKPSGNGIVVGKFNGKLVRLSGQQFVILAAPTRSGKGVGVVIPNLLEYQESVVVLDIKQENFDLTSGWRASQGHEVFLFNPFAEDRRTHRWNPLTYVSNDPAFRVSDLMSIAAMLYPDGSDDQKFWVSQARNAFMAFALYLFENWDEELSLGFPGGAGAPTLGGIYRLSSGDGTDLKKYLKSLSERRFLSSNAKSAFANLLSQADETFASIMGTLKEPLNAWINPVLDAATSADDFVLTDLRKKKMTIYIGIQPNKLAESRLIINLLFSQIINLNTRELPKSNPELKYQCLLLMDEFTSIGKVDIIATAVAYMAGYNIRLLPIIQSMAQLDATYGKDLSRTIITNHALQILYAPREQQDANDYSEMLGYTTIKKKNVTRGRETTHSVSEERRALMLPQELKAMGNEKEVFLYEGIPHPVKCDKIRYYEDRHFTARLLPKTEVKTLTIRM",
          "count": 1
        }
      },
      {
        "proteinChain": {
          "sequence": "MDQPIALDRTDLRLLALLQTQGRSSNAELAVQVNLSASACLRRTQRLEAAGIIAGYGARLDARALGLGLQAFVRVQLEQHGQADIEHFAEGVRGWDEVVACWALTGDMDYLLQVQVRDLEHFSRFLLDRLLNATGVSDVNSSFVLRTVKAPEGLPLSHLA",
          "count": 1
        }
      }
    ],
    "dialect": "alphafoldserver",
    "version": 1
  },
  {
    "name": "ORF2601_vs_ORF180_interactome",
    "modelSeeds": [],
    "sequences": [
      {
        "proteinChain": {
          "sequence": "MSKPKIIAIATLVAVLAGYCLSGYLTLLLLRLDTGLYGWDTYYRYFSALGLPQVAPYATKIKIAGVLGFGLPVLVWAIAVVLIVKPKARALHGDARFAGAADLSKHGLFKPSGNGIVVGKFNGKLVRLSGQQFVILAAPTRSGKGVGVVIPNLLEYQESVVVLDIKQENFDLTSGWRASQGHEVFLFNPFAEDRRTHRWNPLTYVSNDPAFRVSDLMSIAAMLYPDGSDDQKFWVSQARNAFMAFALYLFENWDEELSLGFPGGAGAPTLGGIYRLSSGDGTDLKKYLKSLSERRFLSSNAKSAFANLLSQADETFASIMGTLKEPLNAWINPVLDAATSADDFVLTDLRKKKMTIYIGIQPNKLAESRLIINLLFSQIINLNTRELPKSNPELKYQCLLLMDEFTSIGKVDIIATAVAYMAGYNIRLLPIIQSMAQLDATYGKDLSRTIITNHALQILYAPREQQDANDYSEMLGYTTIKKKNVTRGRETTHSVSEERRALMLPQELKAMGNEKEVFLYEGIPHPVKCDKIRYYEDRHFTARLLPKTEVKTLTIRM",
          "count": 1
        }
      },
      {
        "proteinChain": {
          "sequence": "MSAAIAPLGLLSAALLCALSTLAPAAAHAAEAADATNATTLDQVSVNGTVSRAQPATTTRLPLTLQETPQSVSVIGLQRLEEQSLFSIDDVMRHVTGVNVSFYDTQRPLYFARGFQITDFQVDGLPTYSGATNQEYDTVFYDRIEVIRGANGLLTGAGIPSATVNLLRKRPGKDFDASFGVSTGTWDFRRMQADVNAPLTEDGRFRSRVVAAWQDRDYYYDRYHDNKMSGMAVLEGDLTESSTLTVGYQRQDNTPVGSTWGTVPFFAADGSFANLSRSTNMAPEWTRWQRETSTAFANLEQRFGQDWLLRVNTAHTKGAVQSLRVYGTGYPAADGSGVFLRANAGETQDTRDSVDVYLSGGFALFGRQHDVVIGGSWQDLQSTTYTVAQAYPDDWATCGSERCYFIPNIRNWNGDASEVTYARTGARRQARTTQRGVYASTRLRLADPLSLIAGARLSSWETRTQAFDASGSYTGTSGRYEVSDEVTPYVGLVYDIVPDVSVYASYTEIFNPQNYRDKDNNLLAPVEGSNLEAGIKAQLFDGHAMATAAVFEAKQDNYAVRDMTQPEASLPDGSSAYIGVDGTKSRGWEVDVNGEVRPGWTINAGYTHVKVTRAPTDAIYANLPEDYLQLSTQWRLPGTWDRLSIGGGVSWQSAVRGFNIARPTGDGTGATRPVTVEQNPYALVHFNANYRISDQWTATLAVRNALDKTYWANLDYQNYGEPRFVSVSLRWRY",
          "count": 1
        }
      }
    ],
    "dialect": "alphafoldserver",
    "version": 1
  },
  {
    "name": "ORF2601_vs_ORF181_interactome",
    "modelSeeds": [],
    "sequences": [
      {
        "proteinChain": {
          "sequence": "MSKPKIIAIATLVAVLAGYCLSGYLTLLLLRLDTGLYGWDTYYRYFSALGLPQVAPYATKIKIAGVLGFGLPVLVWAIAVVLIVKPKARALHGDARFAGAADLSKHGLFKPSGNGIVVGKFNGKLVRLSGQQFVILAAPTRSGKGVGVVIPNLLEYQESVVVLDIKQENFDLTSGWRASQGHEVFLFNPFAEDRRTHRWNPLTYVSNDPAFRVSDLMSIAAMLYPDGSDDQKFWVSQARNAFMAFALYLFENWDEELSLGFPGGAGAPTLGGIYRLSSGDGTDLKKYLKSLSERRFLSSNAKSAFANLLSQADETFASIMGTLKEPLNAWINPVLDAATSADDFVLTDLRKKKMTIYIGIQPNKLAESRLIINLLFSQIINLNTRELPKSNPELKYQCLLLMDEFTSIGKVDIIATAVAYMAGYNIRLLPIIQSMAQLDATYGKDLSRTIITNHALQILYAPREQQDANDYSEMLGYTTIKKKNVTRGRETTHSVSEERRALMLPQELKAMGNEKEVFLYEGIPHPVKCDKIRYYEDRHFTARLLPKTEVKTLTIRM",
          "count": 1
        }
      },
      {
        "proteinChain": {
          "sequence": "MIALRCSRSLALLSMLGLLSACGGEPRPATPAPVVQAPSAEAPKPIKIGVALGGGAAKGFAHIGVIKMLEANGFAPVVVSGTSAGSVVGALYASGMDAFQMQEKAVALDQTSIRDVRLFSGGLVQGQKLQDYVNEQLGGKPIEKLRKPFAAVATRLEDGERTVFVRGNAGQAVRASSSIPGVFEPVTIGKYHFVDGGVVSPVPVDAARQLGAEFVVAVDISSKASGKNPGDLLGTVNQSISIMGQRLGEAELKRADVVVRPKVNDIGSADFNQRGAAILEGERAAMAVMPQIRAKIAQLQAARSSATRTAADQAKAARQQAYERCLEQRSRWEKLRGKDEACVAP",
          "count": 1
        }
      }
    ],
    "dialect": "alphafoldserver",
    "version": 1
  },
  {
    "name": "ORF2601_vs_ORF182_interactome",
    "modelSeeds": [],
    "sequences": [
      {
        "proteinChain": {
          "sequence": "MSKPKIIAIATLVAVLAGYCLSGYLTLLLLRLDTGLYGWDTYYRYFSALGLPQVAPYATKIKIAGVLGFGLPVLVWAIAVVLIVKPKARALHGDARFAGAADLSKHGLFKPSGNGIVVGKFNGKLVRLSGQQFVILAAPTRSGKGVGVVIPNLLEYQESVVVLDIKQENFDLTSGWRASQGHEVFLFNPFAEDRRTHRWNPLTYVSNDPAFRVSDLMSIAAMLYPDGSDDQKFWVSQARNAFMAFALYLFENWDEELSLGFPGGAGAPTLGGIYRLSSGDGTDLKKYLKSLSERRFLSSNAKSAFANLLSQADETFASIMGTLKEPLNAWINPVLDAATSADDFVLTDLRKKKMTIYIGIQPNKLAESRLIINLLFSQIINLNTRELPKSNPELKYQCLLLMDEFTSIGKVDIIATAVAYMAGYNIRLLPIIQSMAQLDATYGKDLSRTIITNHALQILYAPREQQDANDYSEMLGYTTIKKKNVTRGRETTHSVSEERRALMLPQELKAMGNEKEVFLYEGIPHPVKCDKIRYYEDRHFTARLLPKTEVKTLTIRM",
          "count": 1
        }
      },
      {
        "proteinChain": {
          "sequence": "MAQWYFHNPGQADRLGPLDDASARAHAQRHPDALAWRDGLDGWTPARQLAELQGGLSAPPPLSGISGRADEIDYRIVGNDMQFVEVELDPGESAIAEAGALMYKDAAVQMDTVFGDGSHAGQSGGGLMGKLLSAGKRVVTGESMFTTVFTHAGSGKAKVAFAAPYPGTVLALRLSEHGGQLICQKDSFLAGARGVSLGIAFQRKILTGLFGGEGFIMQKLEGDGWVFVHAGGTVVERELGPGERIDVDTGCVVAYHAGVDMDVRRVAGLKSMFFGGEGVFLATLTGPGKVWLQSLPFSRMAGRMLQAAPQGGGQQRGEGSVLGGLGRLLDGDNRF",
          "count": 1
        }
      }
    ],
    "dialect": "alphafoldserver",
    "version": 1
  },
  {
    "name": "ORF2601_vs_ORF183_interactome",
    "modelSeeds": [],
    "sequences": [
      {
        "proteinChain": {
          "sequence": "MSKPKIIAIATLVAVLAGYCLSGYLTLLLLRLDTGLYGWDTYYRYFSALGLPQVAPYATKIKIAGVLGFGLPVLVWAIAVVLIVKPKARALHGDARFAGAADLSKHGLFKPSGNGIVVGKFNGKLVRLSGQQFVILAAPTRSGKGVGVVIPNLLEYQESVVVLDIKQENFDLTSGWRASQGHEVFLFNPFAEDRRTHRWNPLTYVSNDPAFRVSDLMSIAAMLYPDGSDDQKFWVSQARNAFMAFALYLFENWDEELSLGFPGGAGAPTLGGIYRLSSGDGTDLKKYLKSLSERRFLSSNAKSAFANLLSQADETFASIMGTLKEPLNAWINPVLDAATSADDFVLTDLRKKKMTIYIGIQPNKLAESRLIINLLFSQIINLNTRELPKSNPELKYQCLLLMDEFTSIGKVDIIATAVAYMAGYNIRLLPIIQSMAQLDATYGKDLSRTIITNHALQILYAPREQQDANDYSEMLGYTTIKKKNVTRGRETTHSVSEERRALMLPQELKAMGNEKEVFLYEGIPHPVKCDKIRYYEDRHFTARLLPKTEVKTLTIRM",
          "count": 1
        }
      },
      {
        "proteinChain": {
          "sequence": "MTVATENAADSTAVANAAPLIELDQASVMRGQVRVLHALSLRIALGQHTAILGPNGCGKSSFIKLITRELYPLARADGQAAVKVLGQTRWQVDRLRSQLGIVTGDLSVNLADMPGLDVESAVLSGFFASYVVPPHREISDDMRARAREALALARALPLVDRQFAELSAGETRRVLIARALVNRPQALLLDEPSTGLDLVARQHLLETMRHLARQGITLVLVTHHIEEIVPEIERVILLRAGKVVADGTREALLTDASLSAVFDGPVRVQRDGERCWATVGE",
          "count": 1
        }
      }
    ],
    "dialect": "alphafoldserver",
    "version": 1
  },
  {
    "name": "ORF2601_vs_ORF184_interactome",
    "modelSeeds": [],
    "sequences": [
      {
        "proteinChain": {
          "sequence": "MSKPKIIAIATLVAVLAGYCLSGYLTLLLLRLDTGLYGWDTYYRYFSALGLPQVAPYATKIKIAGVLGFGLPVLVWAIAVVLIVKPKARALHGDARFAGAADLSKHGLFKPSGNGIVVGKFNGKLVRLSGQQFVILAAPTRSGKGVGVVIPNLLEYQESVVVLDIKQENFDLTSGWRASQGHEVFLFNPFAEDRRTHRWNPLTYVSNDPAFRVSDLMSIAAMLYPDGSDDQKFWVSQARNAFMAFALYLFENWDEELSLGFPGGAGAPTLGGIYRLSSGDGTDLKKYLKSLSERRFLSSNAKSAFANLLSQADETFASIMGTLKEPLNAWINPVLDAATSADDFVLTDLRKKKMTIYIGIQPNKLAESRLIINLLFSQIINLNTRELPKSNPELKYQCLLLMDEFTSIGKVDIIATAVAYMAGYNIRLLPIIQSMAQLDATYGKDLSRTIITNHALQILYAPREQQDANDYSEMLGYTTIKKKNVTRGRETTHSVSEERRALMLPQELKAMGNEKEVFLYEGIPHPVKCDKIRYYEDRHFTARLLPKTEVKTLTIRM",
          "count": 1
        }
      },
      {
        "proteinChain": {
          "sequence": "MLSDPIIDVLTSGVAGLGVWGMLAVLLVFTQLTIFAVTLYLHRSQAHRGVDFHPVIAHFFRFWTWLTTSMITREWVAIHRKHHAKVETEEDPHSPQTKGIAQVFWRGVELYREARTQRADIEQYGKGAPSDWIERHLYTPHANAGPIALLVINAVLFGLPGIALWAIQMAWIPFWAAGVVNGLGHWWGYRNFESADTSTNLTPWALWIGGEELHNNHHAFPSSARFSMRRWELDIGWVAIRGLQALGLAKVLRVAPSLDIRPNIAVPDADTLKALLSHRFQAMTDYQRNVFKPALREEAAATGAKLRELLPRRLRKGLVDDGRWLKPDARAQLQAWVAQRPRMRTLVEYRARLTALLEARSHDASERLRQLQQWCHEAEASGNAALQAYAARLKGYALSGA",
          "count": 1
        }
      }
    ],
    "dialect": "alphafoldserver",
    "version": 1
  },
  {
    "name": "ORF2601_vs_ORF185_interactome",
    "modelSeeds": [],
    "sequences": [
      {
        "proteinChain": {
          "sequence": "MSKPKIIAIATLVAVLAGYCLSGYLTLLLLRLDTGLYGWDTYYRYFSALGLPQVAPYATKIKIAGVLGFGLPVLVWAIAVVLIVKPKARALHGDARFAGAADLSKHGLFKPSGNGIVVGKFNGKLVRLSGQQFVILAAPTRSGKGVGVVIPNLLEYQESVVVLDIKQENFDLTSGWRASQGHEVFLFNPFAEDRRTHRWNPLTYVSNDPAFRVSDLMSIAAMLYPDGSDDQKFWVSQARNAFMAFALYLFENWDEELSLGFPGGAGAPTLGGIYRLSSGDGTDLKKYLKSLSERRFLSSNAKSAFANLLSQADETFASIMGTLKEPLNAWINPVLDAATSADDFVLTDLRKKKMTIYIGIQPNKLAESRLIINLLFSQIINLNTRELPKSNPELKYQCLLLMDEFTSIGKVDIIATAVAYMAGYNIRLLPIIQSMAQLDATYGKDLSRTIITNHALQILYAPREQQDANDYSEMLGYTTIKKKNVTRGRETTHSVSEERRALMLPQELKAMGNEKEVFLYEGIPHPVKCDKIRYYEDRHFTARLLPKTEVKTLTIRM",
          "count": 1
        }
      },
      {
        "proteinChain": {
          "sequence": "VVRVQRVRGVIVRTFVIVGLAALPAVAAQAQVQDSQQYLQRMDTDGDGRVSLDEYLAWMSYAFDQRDTDHDGVLQGDELPGRRDKPITRAAHRATLIARFARQDADGDGYLSARELLAPPR",
          "count": 1
        }
      }
    ],
    "dialect": "alphafoldserver",
    "version": 1
  },
  {
    "name": "ORF2601_vs_ORF186_interactome",
    "modelSeeds": [],
    "sequences": [
      {
        "proteinChain": {
          "sequence": "MSKPKIIAIATLVAVLAGYCLSGYLTLLLLRLDTGLYGWDTYYRYFSALGLPQVAPYATKIKIAGVLGFGLPVLVWAIAVVLIVKPKARALHGDARFAGAADLSKHGLFKPSGNGIVVGKFNGKLVRLSGQQFVILAAPTRSGKGVGVVIPNLLEYQESVVVLDIKQENFDLTSGWRASQGHEVFLFNPFAEDRRTHRWNPLTYVSNDPAFRVSDLMSIAAMLYPDGSDDQKFWVSQARNAFMAFALYLFENWDEELSLGFPGGAGAPTLGGIYRLSSGDGTDLKKYLKSLSERRFLSSNAKSAFANLLSQADETFASIMGTLKEPLNAWINPVLDAATSADDFVLTDLRKKKMTIYIGIQPNKLAESRLIINLLFSQIINLNTRELPKSNPELKYQCLLLMDEFTSIGKVDIIATAVAYMAGYNIRLLPIIQSMAQLDATYGKDLSRTIITNHALQILYAPREQQDANDYSEMLGYTTIKKKNVTRGRETTHSVSEERRALMLPQELKAMGNEKEVFLYEGIPHPVKCDKIRYYEDRHFTARLLPKTEVKTLTIRM",
          "count": 1
        }
      },
      {
        "proteinChain": {
          "sequence": "MFTLDQVSRRYGQAIALDAVSLTFASGITTALIGPSGAGKSTVLRMLVGLEWPDSGTVAFDGTPLQRANLQAQRQRIGYVIQEGGLFPHLDARSNVILLARTLGWTRERIDARLDALCALCQLPAELLARYPAELSGGQRQRVGLIRALMLDPPALLLDEPLGALDPIVRYDLQAQMRELFAQLGKTVVLVTHDVAEAAYLADNLVLMRVGRIVQQGRARDLLEQPADAFVQRFLTAQRSIGDAA",
          "count": 1
        }
      }
    ],
    "dialect": "alphafoldserver",
    "version": 1
  },
  {
    "name": "ORF2601_vs_ORF187_interactome",
    "modelSeeds": [],
    "sequences": [
      {
        "proteinChain": {
          "sequence": "MSKPKIIAIATLVAVLAGYCLSGYLTLLLLRLDTGLYGWDTYYRYFSALGLPQVAPYATKIKIAGVLGFGLPVLVWAIAVVLIVKPKARALHGDARFAGAADLSKHGLFKPSGNGIVVGKFNGKLVRLSGQQFVILAAPTRSGKGVGVVIPNLLEYQESVVVLDIKQENFDLTSGWRASQGHEVFLFNPFAEDRRTHRWNPLTYVSNDPAFRVSDLMSIAAMLYPDGSDDQKFWVSQARNAFMAFALYLFENWDEELSLGFPGGAGAPTLGGIYRLSSGDGTDLKKYLKSLSERRFLSSNAKSAFANLLSQADETFASIMGTLKEPLNAWINPVLDAATSADDFVLTDLRKKKMTIYIGIQPNKLAESRLIINLLFSQIINLNTRELPKSNPELKYQCLLLMDEFTSIGKVDIIATAVAYMAGYNIRLLPIIQSMAQLDATYGKDLSRTIITNHALQILYAPREQQDANDYSEMLGYTTIKKKNVTRGRETTHSVSEERRALMLPQELKAMGNEKEVFLYEGIPHPVKCDKIRYYEDRHFTARLLPKTEVKTLTIRM",
          "count": 1
        }
      },
      {
        "proteinChain": {
          "sequence": "MMARALIAVVLLICSVGAQAAQVTIGSKNFTEAVILGEIATAAGRRYGVDVQHRAQLGGTRILWRALETGQIDAYAEYTGTLAQELLQLPNASQAELRAALDARGLAMTDSLGFQNTYAFGMKRERAQALGIVSLSDLARHPTLKIGLSNEFMQRADGWPGVRAAYALPQAATGLDHDLAYRALQSGAIGVTDLYSTDAEIPYYQLQVLRDDRRYFPDYQAIFVYRKELAQRSPAMLQALRGLQGRIDEATMQRLNAQVKLERQSEAAVAAHWLGVTPASDTDSRLTRLLQHTREHLALVGSSLGFALLLALPLGVLAARRPRLGQVVLSLTGVLQTLPSLAVFVFMIPLFGIGAKPAIAALFLYSLLPIVRNTHAGLTSIPRELRQTAHAIGLPAWTRLWRVELPLARRTIVAGIQTAAVINVGTATLGALIGAGGYGQPILAGIRLDDLGLILEGAIPAAVLALLVQALFEGVERWATPSGLRISQRQ",
          "count": 1
        }
      }
    ],
    "dialect": "alphafoldserver",
    "version": 1
  },
  {
    "name": "ORF2601_vs_ORF188_interactome",
    "modelSeeds": [],
    "sequences": [
      {
        "proteinChain": {
          "sequence": "MSKPKIIAIATLVAVLAGYCLSGYLTLLLLRLDTGLYGWDTYYRYFSALGLPQVAPYATKIKIAGVLGFGLPVLVWAIAVVLIVKPKARALHGDARFAGAADLSKHGLFKPSGNGIVVGKFNGKLVRLSGQQFVILAAPTRSGKGVGVVIPNLLEYQESVVVLDIKQENFDLTSGWRASQGHEVFLFNPFAEDRRTHRWNPLTYVSNDPAFRVSDLMSIAAMLYPDGSDDQKFWVSQARNAFMAFALYLFENWDEELSLGFPGGAGAPTLGGIYRLSSGDGTDLKKYLKSLSERRFLSSNAKSAFANLLSQADETFASIMGTLKEPLNAWINPVLDAATSADDFVLTDLRKKKMTIYIGIQPNKLAESRLIINLLFSQIINLNTRELPKSNPELKYQCLLLMDEFTSIGKVDIIATAVAYMAGYNIRLLPIIQSMAQLDATYGKDLSRTIITNHALQILYAPREQQDANDYSEMLGYTTIKKKNVTRGRETTHSVSEERRALMLPQELKAMGNEKEVFLYEGIPHPVKCDKIRYYEDRHFTARLLPKTEVKTLTIRM",
          "count": 1
        }
      },
      {
        "proteinChain": {
          "sequence": "MSSPSLSSTLAAPLDWAQRQQAFALPSGVIYLDAASRGPLLRAMQTVAHQAVDAMAAPWRLPFDAWLQQIEVLRGLAAALLDGDADAVAMVPSAAHGLATAARNLPVQPGHAVLVLEGQFPSNLLIWQRRCAEAGARLVPVPTAAGGNLTDAVLQVIAETPALRIASLPHAYWLDGRMLDLDRISAAVHARGAALVLDLSQSLGVLPPDLLRWQPDFVVSVGHKWLLGPMGLAWLWVAPQWRTDGLPIEEHWIGRDAGSSWEFPAANAPGYRGGARRFDAGGVADPLRIAMATVALQQLNAWQPARIAAALGELTAHWDAALQARGLGSWCTPGHAPHLTALQPPAAALDAVATALGAGGVVCTRRHGRLRIAPHLSVTDHALSQVVAALPDR",
          "count": 1
        }
      }
    ],
    "dialect": "alphafoldserver",
    "version": 1
  },
  {
    "name": "ORF2601_vs_ORF189_interactome",
    "modelSeeds": [],
    "sequences": [
      {
        "proteinChain": {
          "sequence": "MSKPKIIAIATLVAVLAGYCLSGYLTLLLLRLDTGLYGWDTYYRYFSALGLPQVAPYATKIKIAGVLGFGLPVLVWAIAVVLIVKPKARALHGDARFAGAADLSKHGLFKPSGNGIVVGKFNGKLVRLSGQQFVILAAPTRSGKGVGVVIPNLLEYQESVVVLDIKQENFDLTSGWRASQGHEVFLFNPFAEDRRTHRWNPLTYVSNDPAFRVSDLMSIAAMLYPDGSDDQKFWVSQARNAFMAFALYLFENWDEELSLGFPGGAGAPTLGGIYRLSSGDGTDLKKYLKSLSERRFLSSNAKSAFANLLSQADETFASIMGTLKEPLNAWINPVLDAATSADDFVLTDLRKKKMTIYIGIQPNKLAESRLIINLLFSQIINLNTRELPKSNPELKYQCLLLMDEFTSIGKVDIIATAVAYMAGYNIRLLPIIQSMAQLDATYGKDLSRTIITNHALQILYAPREQQDANDYSEMLGYTTIKKKNVTRGRETTHSVSEERRALMLPQELKAMGNEKEVFLYEGIPHPVKCDKIRYYEDRHFTARLLPKTEVKTLTIRM",
          "count": 1
        }
      },
      {
        "proteinChain": {
          "sequence": "MAMSALSPLLGHLQQQQLTLLERYAQTRALSDRLAAPLSAEDAMVQSMPDASPSKWHLAHTTWFFERFVLQADPAYRVFDPAWDFLFNSYYQSVGPMHARARRGVLSRPSLQQVRDYRAAVDMQMQQRLRDGLLDAQACTIVQLGIQHEQQHQELLLTDIKHALWSNPLQPAYRDLPTPPAAVASPLRWHARDEQIVQIGAAAWPQADSFAYDNESPRHRVLVGAHALGSRVVTNAEFQHFIDDGGYRSAGAWLSDGWAMVQAQGWQHPLYWDADGREFTLHGWRTRDPHAPVCHLSLFEADAFARWAGARLPTEAEWEQAATGVPVQGNFVDTDALHPRGAEAVDTGMQQLFGDVWEWTGSAYLPYPGFTPWPGSLGEYNGKFMNAQWVLRGGSCASPASHLRASYRNFFSSDARWQFAGVRLAKDLP",
          "count": 1
        }
      }
    ],
    "dialect": "alphafoldserver",
    "version": 1
  },
  {
    "name": "ORF2601_vs_ORF190_interactome",
    "modelSeeds": [],
    "sequences": [
      {
        "proteinChain": {
          "sequence": "MSKPKIIAIATLVAVLAGYCLSGYLTLLLLRLDTGLYGWDTYYRYFSALGLPQVAPYATKIKIAGVLGFGLPVLVWAIAVVLIVKPKARALHGDARFAGAADLSKHGLFKPSGNGIVVGKFNGKLVRLSGQQFVILAAPTRSGKGVGVVIPNLLEYQESVVVLDIKQENFDLTSGWRASQGHEVFLFNPFAEDRRTHRWNPLTYVSNDPAFRVSDLMSIAAMLYPDGSDDQKFWVSQARNAFMAFALYLFENWDEELSLGFPGGAGAPTLGGIYRLSSGDGTDLKKYLKSLSERRFLSSNAKSAFANLLSQADETFASIMGTLKEPLNAWINPVLDAATSADDFVLTDLRKKKMTIYIGIQPNKLAESRLIINLLFSQIINLNTRELPKSNPELKYQCLLLMDEFTSIGKVDIIATAVAYMAGYNIRLLPIIQSMAQLDATYGKDLSRTIITNHALQILYAPREQQDANDYSEMLGYTTIKKKNVTRGRETTHSVSEERRALMLPQELKAMGNEKEVFLYEGIPHPVKCDKIRYYEDRHFTARLLPKTEVKTLTIRM",
          "count": 1
        }
      },
      {
        "proteinChain": {
          "sequence": "MQRAHAALTDLRPQPDDITADALAGLSQTPKTLPSKYFYDARGSQLFEAITQQPEYYLTRTELSLLEASMGSIAQAIGAGVHVVEYGSGSGRKTELLLQGLRDVVAYTPLEISRTALLESTARLAQQFPQIQMLPVCTDFTKPLRLPDAQRPARRHVVFFPGSTLGNFADAAAIELLDAMRQTMGSDGCALIGIDLDKDAGLIEAAYNDAAGVTAEFTLNLLARLNREIGSDFDLDGFRHHAVYVRERGRIETFLISQRAQRVRVGGKDVAFAEGEAMQVEYSCKYTDARFAELAAAAGLKVTHGWNDAKDWFGLRLLRPL",
          "count": 1
        }
      }
    ],
    "dialect": "alphafoldserver",
    "version": 1
  },
  {
    "name": "ORF2601_vs_ORF191_interactome",
    "modelSeeds": [],
    "sequences": [
      {
        "proteinChain": {
          "sequence": "MSKPKIIAIATLVAVLAGYCLSGYLTLLLLRLDTGLYGWDTYYRYFSALGLPQVAPYATKIKIAGVLGFGLPVLVWAIAVVLIVKPKARALHGDARFAGAADLSKHGLFKPSGNGIVVGKFNGKLVRLSGQQFVILAAPTRSGKGVGVVIPNLLEYQESVVVLDIKQENFDLTSGWRASQGHEVFLFNPFAEDRRTHRWNPLTYVSNDPAFRVSDLMSIAAMLYPDGSDDQKFWVSQARNAFMAFALYLFENWDEELSLGFPGGAGAPTLGGIYRLSSGDGTDLKKYLKSLSERRFLSSNAKSAFANLLSQADETFASIMGTLKEPLNAWINPVLDAATSADDFVLTDLRKKKMTIYIGIQPNKLAESRLIINLLFSQIINLNTRELPKSNPELKYQCLLLMDEFTSIGKVDIIATAVAYMAGYNIRLLPIIQSMAQLDATYGKDLSRTIITNHALQILYAPREQQDANDYSEMLGYTTIKKKNVTRGRETTHSVSEERRALMLPQELKAMGNEKEVFLYEGIPHPVKCDKIRYYEDRHFTARLLPKTEVKTLTIRM",
          "count": 1
        }
      },
      {
        "proteinChain": {
          "sequence": "VRLVALIENQTIGHLASDPHGHPRFTYAPDWQHSKSAIPLSLNLPLSREHHPTEAVSAVLWGLLPDNEATLQRWASRFQVSPRNPLALLSHVGEDCAGAVQFVTEARLEDVLSGASDGIEPLTDGELEARLRRLRQDIGAARQVEDVGQFSLAGAQAKIALLHDGLQWAIPAGRIPTTHILKPPSGESRYTW",
          "count": 1
        }
      }
    ],
    "dialect": "alphafoldserver",
    "version": 1
  },
  {
    "name": "ORF2601_vs_ORF192_interactome",
    "modelSeeds": [],
    "sequences": [
      {
        "proteinChain": {
          "sequence": "MSKPKIIAIATLVAVLAGYCLSGYLTLLLLRLDTGLYGWDTYYRYFSALGLPQVAPYATKIKIAGVLGFGLPVLVWAIAVVLIVKPKARALHGDARFAGAADLSKHGLFKPSGNGIVVGKFNGKLVRLSGQQFVILAAPTRSGKGVGVVIPNLLEYQESVVVLDIKQENFDLTSGWRASQGHEVFLFNPFAEDRRTHRWNPLTYVSNDPAFRVSDLMSIAAMLYPDGSDDQKFWVSQARNAFMAFALYLFENWDEELSLGFPGGAGAPTLGGIYRLSSGDGTDLKKYLKSLSERRFLSSNAKSAFANLLSQADETFASIMGTLKEPLNAWINPVLDAATSADDFVLTDLRKKKMTIYIGIQPNKLAESRLIINLLFSQIINLNTRELPKSNPELKYQCLLLMDEFTSIGKVDIIATAVAYMAGYNIRLLPIIQSMAQLDATYGKDLSRTIITNHALQILYAPREQQDANDYSEMLGYTTIKKKNVTRGRETTHSVSEERRALMLPQELKAMGNEKEVFLYEGIPHPVKCDKIRYYEDRHFTARLLPKTEVKTLTIRM",
          "count": 1
        }
      },
      {
        "proteinChain": {
          "sequence": "MSSIAYIALMDTVRTPSDIGNIIRARRKRLGWDQARLAHEIGVSRQWIVDIEKGKPRAELQLILRALQALGLELMLGPGVAQVSEVGVPDRDTVTPINLDAIIEHNRANPPLGTTVFNAFNNNIFKNQFSPFDALKNTGLDKSPPIIGASVKKNPANEHLHKQFSATNRLKIGETVADSLKIGEAEKISKVISPSSKKKGVP",
          "count": 1
        }
      }
    ],
    "dialect": "alphafoldserver",
    "version": 1
  },
  {
    "name": "ORF2601_vs_ORF193_interactome",
    "modelSeeds": [],
    "sequences": [
      {
        "proteinChain": {
          "sequence": "MSKPKIIAIATLVAVLAGYCLSGYLTLLLLRLDTGLYGWDTYYRYFSALGLPQVAPYATKIKIAGVLGFGLPVLVWAIAVVLIVKPKARALHGDARFAGAADLSKHGLFKPSGNGIVVGKFNGKLVRLSGQQFVILAAPTRSGKGVGVVIPNLLEYQESVVVLDIKQENFDLTSGWRASQGHEVFLFNPFAEDRRTHRWNPLTYVSNDPAFRVSDLMSIAAMLYPDGSDDQKFWVSQARNAFMAFALYLFENWDEELSLGFPGGAGAPTLGGIYRLSSGDGTDLKKYLKSLSERRFLSSNAKSAFANLLSQADETFASIMGTLKEPLNAWINPVLDAATSADDFVLTDLRKKKMTIYIGIQPNKLAESRLIINLLFSQIINLNTRELPKSNPELKYQCLLLMDEFTSIGKVDIIATAVAYMAGYNIRLLPIIQSMAQLDATYGKDLSRTIITNHALQILYAPREQQDANDYSEMLGYTTIKKKNVTRGRETTHSVSEERRALMLPQELKAMGNEKEVFLYEGIPHPVKCDKIRYYEDRHFTARLLPKTEVKTLTIRM",
          "count": 1
        }
      },
      {
        "proteinChain": {
          "sequence": "MTSTAALSSPDSANTPELGRVDADYTLDHKYTRTDGRIYLSGVQALVRLPLLQRLRDDAAGLETAGFISGYRGSPLGGLDLELWRARKHLDAAKVTFTPGLNEDLAATMVWGTQQTNLFPGAKVQGVYGMWYGKGPGVDRSGDVFKHGNAAGTSPFGGVLALAADDHACRSSTLPHGSEDEFVSAMMPILNPAGVQDILDMGLLGWAMSRYTGRWIGFKTIAETVESSASVNVDPFARTIVLPEDFALPAGGLSIRWPDPPVDQEMRLHRYAIAAAQAFARANHIDKMVLDSPHARLGIVTTGKSYLDVLQALEYLGLDAQACAQIGIRVYKVGMTWPLEPVGISAFAQGLEDIVVVEEKKAFIERQMKELFYNWPASAGARPSIVGKYDEQGAWILPSTGELTPATIAAVIGRRILRLLQSSTINTDSIQQRLRWMDAKEAEMALPRAQFPRVPHYCSGCPHNTSTAVPEGSRALGGIGCHYMVTWMNRATDTFTHMGGEGVTWSGQAPFTGTPHVFQNLGDGTYFHSGSLAIRQSVAAGVNITYKILYNDAVAMTGGQPVDGTLTVPDIAHQLRAEGIHEIAVVSDDIGKWTRRRDLFPPEVAFHDRGELDAVQQHLRTVKGVSILIFDQTCATEKRRRRKRGKLIDPPKRVMINSLVCEGCGDCGEKSFCVSVLPKETEFGRKRQIDQSNCNKDYSCVSGFCPSFVTVHGGAPRKGKRRDASTLLDALPEPPRRTTLERPWNILITGVGGTGVVTIGALLGMAGHLEGKGATVLDQTGLAQKGGAVTTHIRIARQPADIHAVRIAAGEADLVLGCDMVVVNDYWALSKVRDGRTQVVLNTYEAMPGTFTTQPDLQFPAAEIIAGVRTALGGQEPLLLDATQLATALLGDAIASNLFVLGYAWQHGLVPLSHAALMRAIELNGAAVAMNQQAFAWGRLAAIDLPAVQRAAGLAGADAPAHLHGDTPYARGPGSWEEHDLSGQSAPRALAQTDGSTLHGEVAAPAAPLDDEQLAHSLDEAIARRVAFLTDYQDAAYAQRYRSLVERVRTHELQRAPGSNALTEAVARYAFKLMAYKDEYEVARLYTRGDFQRRLQQQFEGDYTLRFHLAPPLLAKKDAHGNLIKREYGPWMFTAFKLLARLKFLRGGKLDVFGYSEERRGERQLIADYSATVHMLLERLDADNVGLAAQIASIPEHIRGYGHVKHAHLQEAKAREAALLAQWRNPKALHVVQAA",
          "count": 1
        }
      }
    ],
    "dialect": "alphafoldserver",
    "version": 1
  },
  {
    "name": "ORF2601_vs_ORF194_interactome",
    "modelSeeds": [],
    "sequences": [
      {
        "proteinChain": {
          "sequence": "MSKPKIIAIATLVAVLAGYCLSGYLTLLLLRLDTGLYGWDTYYRYFSALGLPQVAPYATKIKIAGVLGFGLPVLVWAIAVVLIVKPKARALHGDARFAGAADLSKHGLFKPSGNGIVVGKFNGKLVRLSGQQFVILAAPTRSGKGVGVVIPNLLEYQESVVVLDIKQENFDLTSGWRASQGHEVFLFNPFAEDRRTHRWNPLTYVSNDPAFRVSDLMSIAAMLYPDGSDDQKFWVSQARNAFMAFALYLFENWDEELSLGFPGGAGAPTLGGIYRLSSGDGTDLKKYLKSLSERRFLSSNAKSAFANLLSQADETFASIMGTLKEPLNAWINPVLDAATSADDFVLTDLRKKKMTIYIGIQPNKLAESRLIINLLFSQIINLNTRELPKSNPELKYQCLLLMDEFTSIGKVDIIATAVAYMAGYNIRLLPIIQSMAQLDATYGKDLSRTIITNHALQILYAPREQQDANDYSEMLGYTTIKKKNVTRGRETTHSVSEERRALMLPQELKAMGNEKEVFLYEGIPHPVKCDKIRYYEDRHFTARLLPKTEVKTLTIRM",
          "count": 1
        }
      },
      {
        "proteinChain": {
          "sequence": "LAQAQSLPKPKEFYFDEDRSTTKAVVAVQGQGDAVVDRLAAMVQRDARAADPRAQLAALAYAGGRTQLGDELYQGALALVSNGSQQYRAITWNYGWDLLRADQPDKALQQWANLANGRPATPEWLPTTAALALWRAGRKQEAVEWYAAAVRTWPDRWSSPANYASLLPEWREAERASLAEVFAAWQANPPAFP",
          "count": 1
        }
      }
    ],
    "dialect": "alphafoldserver",
    "version": 1
  },
  {
    "name": "ORF2601_vs_ORF195_interactome",
    "modelSeeds": [],
    "sequences": [
      {
        "proteinChain": {
          "sequence": "MSKPKIIAIATLVAVLAGYCLSGYLTLLLLRLDTGLYGWDTYYRYFSALGLPQVAPYATKIKIAGVLGFGLPVLVWAIAVVLIVKPKARALHGDARFAGAADLSKHGLFKPSGNGIVVGKFNGKLVRLSGQQFVILAAPTRSGKGVGVVIPNLLEYQESVVVLDIKQENFDLTSGWRASQGHEVFLFNPFAEDRRTHRWNPLTYVSNDPAFRVSDLMSIAAMLYPDGSDDQKFWVSQARNAFMAFALYLFENWDEELSLGFPGGAGAPTLGGIYRLSSGDGTDLKKYLKSLSERRFLSSNAKSAFANLLSQADETFASIMGTLKEPLNAWINPVLDAATSADDFVLTDLRKKKMTIYIGIQPNKLAESRLIINLLFSQIINLNTRELPKSNPELKYQCLLLMDEFTSIGKVDIIATAVAYMAGYNIRLLPIIQSMAQLDATYGKDLSRTIITNHALQILYAPREQQDANDYSEMLGYTTIKKKNVTRGRETTHSVSEERRALMLPQELKAMGNEKEVFLYEGIPHPVKCDKIRYYEDRHFTARLLPKTEVKTLTIRM",
          "count": 1
        }
      },
      {
        "proteinChain": {
          "sequence": "MAIDAFALILAMLGLGLLFARLRVLPDNSADVLNRIVLYICLPASVLTYVPRLHLDASLGGVIATPWLLTAIIVPLLWGCSRLLRFGRAEYAALLMCVVFTNSSFIGFPMVRALIGDHALPYAVVYDQFGTFVLLSTFGLYVLARYSGDTPPTARLIVMRVLQFPPLWALLFALTLMPGQPPAWIGSGLKNLADAMLPLVMLSVGFSLQLRLPADELKPLAVGLVFKLLLMPVLALPLSWVLGLRGQMLQTNVLESAMPTMITAAALAISHRLAPRLAAAMVGYSILLSLLTLPAWAWLLARLVA",
          "count": 1
        }
      }
    ],
    "dialect": "alphafoldserver",
    "version": 1
  },
  {
    "name": "ORF2601_vs_ORF196_interactome",
    "modelSeeds": [],
    "sequences": [
      {
        "proteinChain": {
          "sequence": "MSKPKIIAIATLVAVLAGYCLSGYLTLLLLRLDTGLYGWDTYYRYFSALGLPQVAPYATKIKIAGVLGFGLPVLVWAIAVVLIVKPKARALHGDARFAGAADLSKHGLFKPSGNGIVVGKFNGKLVRLSGQQFVILAAPTRSGKGVGVVIPNLLEYQESVVVLDIKQENFDLTSGWRASQGHEVFLFNPFAEDRRTHRWNPLTYVSNDPAFRVSDLMSIAAMLYPDGSDDQKFWVSQARNAFMAFALYLFENWDEELSLGFPGGAGAPTLGGIYRLSSGDGTDLKKYLKSLSERRFLSSNAKSAFANLLSQADETFASIMGTLKEPLNAWINPVLDAATSADDFVLTDLRKKKMTIYIGIQPNKLAESRLIINLLFSQIINLNTRELPKSNPELKYQCLLLMDEFTSIGKVDIIATAVAYMAGYNIRLLPIIQSMAQLDATYGKDLSRTIITNHALQILYAPREQQDANDYSEMLGYTTIKKKNVTRGRETTHSVSEERRALMLPQELKAMGNEKEVFLYEGIPHPVKCDKIRYYEDRHFTARLLPKTEVKTLTIRM",
          "count": 1
        }
      },
      {
        "proteinChain": {
          "sequence": "MKTVLVAASKGGVGKTTIATNLAAHAALQGQRTVLADADPQGSSTRWAERRASLESAVLPIDATKRRSWQSAVPDGTDTLIVDAPAGAMAEDLSGFLDHVDAIVVPVLSSALDIEAVVGFLNTLAKVPRVHQRKLPVGLVLNRARPWTQTSQQAADMIGSWPYPLVTQLRDTQAYVVMAGLGRSLFDYRSAQVRDHQQDWEPLFKWLRKS",
          "count": 1
        }
      }
    ],
    "dialect": "alphafoldserver",
    "version": 1
  },
  {
    "name": "ORF2601_vs_ORF197_interactome",
    "modelSeeds": [],
    "sequences": [
      {
        "proteinChain": {
          "sequence": "MSKPKIIAIATLVAVLAGYCLSGYLTLLLLRLDTGLYGWDTYYRYFSALGLPQVAPYATKIKIAGVLGFGLPVLVWAIAVVLIVKPKARALHGDARFAGAADLSKHGLFKPSGNGIVVGKFNGKLVRLSGQQFVILAAPTRSGKGVGVVIPNLLEYQESVVVLDIKQENFDLTSGWRASQGHEVFLFNPFAEDRRTHRWNPLTYVSNDPAFRVSDLMSIAAMLYPDGSDDQKFWVSQARNAFMAFALYLFENWDEELSLGFPGGAGAPTLGGIYRLSSGDGTDLKKYLKSLSERRFLSSNAKSAFANLLSQADETFASIMGTLKEPLNAWINPVLDAATSADDFVLTDLRKKKMTIYIGIQPNKLAESRLIINLLFSQIINLNTRELPKSNPELKYQCLLLMDEFTSIGKVDIIATAVAYMAGYNIRLLPIIQSMAQLDATYGKDLSRTIITNHALQILYAPREQQDANDYSEMLGYTTIKKKNVTRGRETTHSVSEERRALMLPQELKAMGNEKEVFLYEGIPHPVKCDKIRYYEDRHFTARLLPKTEVKTLTIRM",
          "count": 1
        }
      },
      {
        "proteinChain": {
          "sequence": "MRELILLRHAHAEPADTGQADFDRPLSPHGIAEAEAAGRWLREQRLVPDRVLCSPARRARETLEAVLELTGYIEQRLDERIYEATPGTLASLVDEHREAERLLLVGHNPGLERLAALMHSGQTGDYRGMPTASIALLALPLDATIEPGIARLTAFWWP",
          "count": 1
        }
      }
    ],
    "dialect": "alphafoldserver",
    "version": 1
  },
  {
    "name": "ORF2601_vs_ORF198_interactome",
    "modelSeeds": [],
    "sequences": [
      {
        "proteinChain": {
          "sequence": "MSKPKIIAIATLVAVLAGYCLSGYLTLLLLRLDTGLYGWDTYYRYFSALGLPQVAPYATKIKIAGVLGFGLPVLVWAIAVVLIVKPKARALHGDARFAGAADLSKHGLFKPSGNGIVVGKFNGKLVRLSGQQFVILAAPTRSGKGVGVVIPNLLEYQESVVVLDIKQENFDLTSGWRASQGHEVFLFNPFAEDRRTHRWNPLTYVSNDPAFRVSDLMSIAAMLYPDGSDDQKFWVSQARNAFMAFALYLFENWDEELSLGFPGGAGAPTLGGIYRLSSGDGTDLKKYLKSLSERRFLSSNAKSAFANLLSQADETFASIMGTLKEPLNAWINPVLDAATSADDFVLTDLRKKKMTIYIGIQPNKLAESRLIINLLFSQIINLNTRELPKSNPELKYQCLLLMDEFTSIGKVDIIATAVAYMAGYNIRLLPIIQSMAQLDATYGKDLSRTIITNHALQILYAPREQQDANDYSEMLGYTTIKKKNVTRGRETTHSVSEERRALMLPQELKAMGNEKEVFLYEGIPHPVKCDKIRYYEDRHFTARLLPKTEVKTLTIRM",
          "count": 1
        }
      },
      {
        "proteinChain": {
          "sequence": "VSSSLRWYAWLALWVVFPCMAQQKVQSIDPAQSRFGFEIKTRFGTKIEGFFPRFRGDVVTLADGRQQVRFRLDATQVEIPGKDRYTSWMRGEDFFDVAQYPVVEFESLPYVDEVVKQGGDIVGNLTIRGITHLETLHVVPAECTRPGYDCDVISRGTVLRGRYGMNAWQMALGDRVTFILRGRLQEARRP",
          "count": 1
        }
      }
    ],
    "dialect": "alphafoldserver",
    "version": 1
  },
  {
    "name": "ORF2601_vs_ORF199_interactome",
    "modelSeeds": [],
    "sequences": [
      {
        "proteinChain": {
          "sequence": "MSKPKIIAIATLVAVLAGYCLSGYLTLLLLRLDTGLYGWDTYYRYFSALGLPQVAPYATKIKIAGVLGFGLPVLVWAIAVVLIVKPKARALHGDARFAGAADLSKHGLFKPSGNGIVVGKFNGKLVRLSGQQFVILAAPTRSGKGVGVVIPNLLEYQESVVVLDIKQENFDLTSGWRASQGHEVFLFNPFAEDRRTHRWNPLTYVSNDPAFRVSDLMSIAAMLYPDGSDDQKFWVSQARNAFMAFALYLFENWDEELSLGFPGGAGAPTLGGIYRLSSGDGTDLKKYLKSLSERRFLSSNAKSAFANLLSQADETFASIMGTLKEPLNAWINPVLDAATSADDFVLTDLRKKKMTIYIGIQPNKLAESRLIINLLFSQIINLNTRELPKSNPELKYQCLLLMDEFTSIGKVDIIATAVAYMAGYNIRLLPIIQSMAQLDATYGKDLSRTIITNHALQILYAPREQQDANDYSEMLGYTTIKKKNVTRGRETTHSVSEERRALMLPQELKAMGNEKEVFLYEGIPHPVKCDKIRYYEDRHFTARLLPKTEVKTLTIRM",
          "count": 1
        }
      },
      {
        "proteinChain": {
          "sequence": "VTYLLRVCVLATLLLGTGCASLSQTERNRAAGVAAAARSTVVNCTQANRCAQPSPLRALGGEAITASTPGAPRHYATIVDHGEESLVARLNLIRSATRSIDLQTYIFDKDDSARMVLDALVDAAQRGVKVRILIDQLSAIADLQILGALASSHENLQLRIYNPTFGKVKLNYFDYAGSVLCCFRRFNQRMHNKLLVVDDVLGVVGGRNYQDDYYDWDSEYNFRDRDVILAGPEVRAMAANFDAFWRARRSVPAERLNDVGRLLLEQGVPTMPPAEFRRPDRVARVDREAHDPQFVRDAFVTPAMPVKRVLYVADLPQKHRREHAAKAVSTAPELDGLIAGAQQEVLLQTPYLVLSDQAQAIFRTLRKHPQPPRIVVSTNSLAATDNPIVYALSYKFKRRNMRELGFNVYEFKPFPLDAPVDYANLVTDPLNPASDVNQDSRNNRLIGGSAAGNAMRGSSGPEGNASASAGSVLRGSGGGRAPGGSEVDRRVLRTETRPSFLGTRAVNKPLPVTRAGARMGLHAKSLVVDRRIGVIGTHNFDPRSENYNTEAAVVIDDARFAQALAASIERDIAPENAWTVAPREKPPVLSGLNYSVGKVSEALPVLDFWPWRYATNYQFQPGPDCPFPLKRQDPQFRQCYVAVGDFPEVNVGPKWLLVRMLTAFGAGLVPIL",
          "count": 1
        }
      }
    ],
    "dialect": "alphafoldserver",
    "version": 1
  },
  {
    "name": "ORF2601_vs_ORF200_interactome",
    "modelSeeds": [],
    "sequences": [
      {
        "proteinChain": {
          "sequence": "MSKPKIIAIATLVAVLAGYCLSGYLTLLLLRLDTGLYGWDTYYRYFSALGLPQVAPYATKIKIAGVLGFGLPVLVWAIAVVLIVKPKARALHGDARFAGAADLSKHGLFKPSGNGIVVGKFNGKLVRLSGQQFVILAAPTRSGKGVGVVIPNLLEYQESVVVLDIKQENFDLTSGWRASQGHEVFLFNPFAEDRRTHRWNPLTYVSNDPAFRVSDLMSIAAMLYPDGSDDQKFWVSQARNAFMAFALYLFENWDEELSLGFPGGAGAPTLGGIYRLSSGDGTDLKKYLKSLSERRFLSSNAKSAFANLLSQADETFASIMGTLKEPLNAWINPVLDAATSADDFVLTDLRKKKMTIYIGIQPNKLAESRLIINLLFSQIINLNTRELPKSNPELKYQCLLLMDEFTSIGKVDIIATAVAYMAGYNIRLLPIIQSMAQLDATYGKDLSRTIITNHALQILYAPREQQDANDYSEMLGYTTIKKKNVTRGRETTHSVSEERRALMLPQELKAMGNEKEVFLYEGIPHPVKCDKIRYYEDRHFTARLLPKTEVKTLTIRM",
          "count": 1
        }
      },
      {
        "proteinChain": {
          "sequence": "MLLRFPLPASRFPLPASRFPLPASPFPIPHSPFPIPHSPFPIPHSQPMTFREPVDLAALNAASRDTLIEHLGIVFTEAGDDWLRATMPVDARTRQPYGLLHGGASVVLAETVGSSAGNLCVDMTTQICVGLEINANHLRAATQGLVIGTARAVHVGRSTHVWDITIENPAGKRVCVSRLTLAVVPRSNG",
          "count": 1
        }
      }
    ],
    "dialect": "alphafoldserver",
    "version": 1
  },
  {
    "name": "ORF2601_vs_ORF201_interactome",
    "modelSeeds": [],
    "sequences": [
      {
        "proteinChain": {
          "sequence": "MSKPKIIAIATLVAVLAGYCLSGYLTLLLLRLDTGLYGWDTYYRYFSALGLPQVAPYATKIKIAGVLGFGLPVLVWAIAVVLIVKPKARALHGDARFAGAADLSKHGLFKPSGNGIVVGKFNGKLVRLSGQQFVILAAPTRSGKGVGVVIPNLLEYQESVVVLDIKQENFDLTSGWRASQGHEVFLFNPFAEDRRTHRWNPLTYVSNDPAFRVSDLMSIAAMLYPDGSDDQKFWVSQARNAFMAFALYLFENWDEELSLGFPGGAGAPTLGGIYRLSSGDGTDLKKYLKSLSERRFLSSNAKSAFANLLSQADETFASIMGTLKEPLNAWINPVLDAATSADDFVLTDLRKKKMTIYIGIQPNKLAESRLIINLLFSQIINLNTRELPKSNPELKYQCLLLMDEFTSIGKVDIIATAVAYMAGYNIRLLPIIQSMAQLDATYGKDLSRTIITNHALQILYAPREQQDANDYSEMLGYTTIKKKNVTRGRETTHSVSEERRALMLPQELKAMGNEKEVFLYEGIPHPVKCDKIRYYEDRHFTARLLPKTEVKTLTIRM",
          "count": 1
        }
      },
      {
        "proteinChain": {
          "sequence": "MSESSLDATRDAGGALRWFRYLYRVPLLLLHLCLGLPVTMLCVVVPALARIRIGHDDTLEERMIRWWQGTLMRVFGFRLRRFGTPLPGATLFVANHVSWVDISILHSQRVMGFVAKREIAGWPLVGWLATKGQTIFHQRGNTESLGGVLQEMLLRLQSGKPVGVFPEGRTRGGTEVGPFHARIFQAAVEAGVPVQPVALRYGLRGNAQAVVAFGERESFFANIVRLLGEPSRLAEVHFLEPIRALDIEGRRRMAETSRQRIVAAMES",
          "count": 1
        }
      }
    ],
    "dialect": "alphafoldserver",
    "version": 1
  },
  {
    "name": "ORF2601_vs_ORF202_interactome",
    "modelSeeds": [],
    "sequences": [
      {
        "proteinChain": {
          "sequence": "MSKPKIIAIATLVAVLAGYCLSGYLTLLLLRLDTGLYGWDTYYRYFSALGLPQVAPYATKIKIAGVLGFGLPVLVWAIAVVLIVKPKARALHGDARFAGAADLSKHGLFKPSGNGIVVGKFNGKLVRLSGQQFVILAAPTRSGKGVGVVIPNLLEYQESVVVLDIKQENFDLTSGWRASQGHEVFLFNPFAEDRRTHRWNPLTYVSNDPAFRVSDLMSIAAMLYPDGSDDQKFWVSQARNAFMAFALYLFENWDEELSLGFPGGAGAPTLGGIYRLSSGDGTDLKKYLKSLSERRFLSSNAKSAFANLLSQADETFASIMGTLKEPLNAWINPVLDAATSADDFVLTDLRKKKMTIYIGIQPNKLAESRLIINLLFSQIINLNTRELPKSNPELKYQCLLLMDEFTSIGKVDIIATAVAYMAGYNIRLLPIIQSMAQLDATYGKDLSRTIITNHALQILYAPREQQDANDYSEMLGYTTIKKKNVTRGRETTHSVSEERRALMLPQELKAMGNEKEVFLYEGIPHPVKCDKIRYYEDRHFTARLLPKTEVKTLTIRM",
          "count": 1
        }
      },
      {
        "proteinChain": {
          "sequence": "MNASDYLPPRWLRNPHVQSVLGSSALRRIRSRQLLAASGAVTSEHILDGGDGVRLQGWMSVPPGDAPPRGTVLLLHGWEGSADSNYMRLTAARLLGLGYQVFRLNFRDHGGTHHLNVDLFHSDRIEEVVNAAGDLWRRFPAPQLLAAGYSLGGNFALRLALRAPAAGLPLARVAAVCPLLDPAATMTQLEKGPQFYDWYFRRKWRESLLRKRKLFPEQHGYDDATLALDMRGLMAWLAVKHTGHGSLEAYFDSYSIAGQRLANLQVPVDILMAEDDPVIPFEDFAAWQLPAHAQLEIARWGGHCGFLENARGDGFAERWVAERLASAGQ",
          "count": 1
        }
      }
    ],
    "dialect": "alphafoldserver",
    "version": 1
  },
  {
    "name": "ORF2601_vs_ORF203_interactome",
    "modelSeeds": [],
    "sequences": [
      {
        "proteinChain": {
          "sequence": "MSKPKIIAIATLVAVLAGYCLSGYLTLLLLRLDTGLYGWDTYYRYFSALGLPQVAPYATKIKIAGVLGFGLPVLVWAIAVVLIVKPKARALHGDARFAGAADLSKHGLFKPSGNGIVVGKFNGKLVRLSGQQFVILAAPTRSGKGVGVVIPNLLEYQESVVVLDIKQENFDLTSGWRASQGHEVFLFNPFAEDRRTHRWNPLTYVSNDPAFRVSDLMSIAAMLYPDGSDDQKFWVSQARNAFMAFALYLFENWDEELSLGFPGGAGAPTLGGIYRLSSGDGTDLKKYLKSLSERRFLSSNAKSAFANLLSQADETFASIMGTLKEPLNAWINPVLDAATSADDFVLTDLRKKKMTIYIGIQPNKLAESRLIINLLFSQIINLNTRELPKSNPELKYQCLLLMDEFTSIGKVDIIATAVAYMAGYNIRLLPIIQSMAQLDATYGKDLSRTIITNHALQILYAPREQQDANDYSEMLGYTTIKKKNVTRGRETTHSVSEERRALMLPQELKAMGNEKEVFLYEGIPHPVKCDKIRYYEDRHFTARLLPKTEVKTLTIRM",
          "count": 1
        }
      },
      {
        "proteinChain": {
          "sequence": "MDAMVAVLAVVVGCAMVYFSAISLYTYLQTGEILFRSRAGSVSVGAHAALWHLGQVVFGAFCVAYGASVLHRKLACVSTSGRGERAI",
          "count": 1
        }
      }
    ],
    "dialect": "alphafoldserver",
    "version": 1
  },
  {
    "name": "ORF2601_vs_ORF204_interactome",
    "modelSeeds": [],
    "sequences": [
      {
        "proteinChain": {
          "sequence": "MSKPKIIAIATLVAVLAGYCLSGYLTLLLLRLDTGLYGWDTYYRYFSALGLPQVAPYATKIKIAGVLGFGLPVLVWAIAVVLIVKPKARALHGDARFAGAADLSKHGLFKPSGNGIVVGKFNGKLVRLSGQQFVILAAPTRSGKGVGVVIPNLLEYQESVVVLDIKQENFDLTSGWRASQGHEVFLFNPFAEDRRTHRWNPLTYVSNDPAFRVSDLMSIAAMLYPDGSDDQKFWVSQARNAFMAFALYLFENWDEELSLGFPGGAGAPTLGGIYRLSSGDGTDLKKYLKSLSERRFLSSNAKSAFANLLSQADETFASIMGTLKEPLNAWINPVLDAATSADDFVLTDLRKKKMTIYIGIQPNKLAESRLIINLLFSQIINLNTRELPKSNPELKYQCLLLMDEFTSIGKVDIIATAVAYMAGYNIRLLPIIQSMAQLDATYGKDLSRTIITNHALQILYAPREQQDANDYSEMLGYTTIKKKNVTRGRETTHSVSEERRALMLPQELKAMGNEKEVFLYEGIPHPVKCDKIRYYEDRHFTARLLPKTEVKTLTIRM",
          "count": 1
        }
      },
      {
        "proteinChain": {
          "sequence": "MQDAILQALRRDAADDAVALAREWVTNAPDHAAAHRWLALALQQQGQPALALDSIDTALTLTPEDADLHLLRAGALLATRDLSAADAALSRTTALDPNQFNAYVMQAHLAVARGDLDEAERLSRTAARLAPEHPQLLAVDGVVEMRRGQDDRALSLLTRAAEQLPDDARVLFSLGFAYLQKEHFAFAERAFERVIELNPPGTALRAFIAQLAQRQGRLDDALAAMQGVLDQPDGDLPAMRRLAGEMELQAGRPDQAAAHLRLALAHWPADRRTLHALLTAWERLGAVDDARDTLDAALATSATAHDLWLARLAVEPVGGPQAQAVIERWLLAMPEHLPALEALMRVHDMQGQADEAEMVARQIVAVEPGRISGEQRIVEALLQRDPPAAIACVESLIESLPAPQQTVLRPWLGNVQDRAGQPDAAVGTWMQFHREQAQHRLPLPPQAARQPTQWPALGSIPDTVTARPLFVWGTPGSHVERLVAVMGAATPLVRGDRYGITPPSDALQSYRTLEQLASGELAPTALVEGWKAQLPRRGIDDGNVIDWLLWWDNTLLTALRPHLPEGRLAIALRDPRDMLLDWLSAGASAPLALQSPQQATDWLLIALEQLATLHERDLYPHRIIRLDGIEDDPQGISTALEQAFGLSFPLVEPRGPARLASGRWRDYRGVLGAQFDLLTLIAVRFGYPQD",
          "count": 1
        }
      }
    ],
    "dialect": "alphafoldserver",
    "version": 1
  },
  {
    "name": "ORF2601_vs_ORF205_interactome",
    "modelSeeds": [],
    "sequences": [
      {
        "proteinChain": {
          "sequence": "MSKPKIIAIATLVAVLAGYCLSGYLTLLLLRLDTGLYGWDTYYRYFSALGLPQVAPYATKIKIAGVLGFGLPVLVWAIAVVLIVKPKARALHGDARFAGAADLSKHGLFKPSGNGIVVGKFNGKLVRLSGQQFVILAAPTRSGKGVGVVIPNLLEYQESVVVLDIKQENFDLTSGWRASQGHEVFLFNPFAEDRRTHRWNPLTYVSNDPAFRVSDLMSIAAMLYPDGSDDQKFWVSQARNAFMAFALYLFENWDEELSLGFPGGAGAPTLGGIYRLSSGDGTDLKKYLKSLSERRFLSSNAKSAFANLLSQADETFASIMGTLKEPLNAWINPVLDAATSADDFVLTDLRKKKMTIYIGIQPNKLAESRLIINLLFSQIINLNTRELPKSNPELKYQCLLLMDEFTSIGKVDIIATAVAYMAGYNIRLLPIIQSMAQLDATYGKDLSRTIITNHALQILYAPREQQDANDYSEMLGYTTIKKKNVTRGRETTHSVSEERRALMLPQELKAMGNEKEVFLYEGIPHPVKCDKIRYYEDRHFTARLLPKTEVKTLTIRM",
          "count": 1
        }
      },
      {
        "proteinChain": {
          "sequence": "MRLTSNSIENGKPIAVEFAAGTPEGFAPNRNPHLAWSETPAGTQSFALLCLDPDVPTVPDTVGRDDLQIPVEQPRTDFVHWAMADIPADVHEIAAGSCSDGFVVKGKQQPAGPAGARQGLNSYTQWFAGNADMAGDYRGYDGPYPPFNDLRVHRYFFRVFALDVAKLGLPSSFTAADVLSAMQGHVLAEAALYGTYTLNPSLR",
          "count": 1
        }
      }
    ],
    "dialect": "alphafoldserver",
    "version": 1
  },
  {
    "name": "ORF2601_vs_ORF206_interactome",
    "modelSeeds": [],
    "sequences": [
      {
        "proteinChain": {
          "sequence": "MSKPKIIAIATLVAVLAGYCLSGYLTLLLLRLDTGLYGWDTYYRYFSALGLPQVAPYATKIKIAGVLGFGLPVLVWAIAVVLIVKPKARALHGDARFAGAADLSKHGLFKPSGNGIVVGKFNGKLVRLSGQQFVILAAPTRSGKGVGVVIPNLLEYQESVVVLDIKQENFDLTSGWRASQGHEVFLFNPFAEDRRTHRWNPLTYVSNDPAFRVSDLMSIAAMLYPDGSDDQKFWVSQARNAFMAFALYLFENWDEELSLGFPGGAGAPTLGGIYRLSSGDGTDLKKYLKSLSERRFLSSNAKSAFANLLSQADETFASIMGTLKEPLNAWINPVLDAATSADDFVLTDLRKKKMTIYIGIQPNKLAESRLIINLLFSQIINLNTRELPKSNPELKYQCLLLMDEFTSIGKVDIIATAVAYMAGYNIRLLPIIQSMAQLDATYGKDLSRTIITNHALQILYAPREQQDANDYSEMLGYTTIKKKNVTRGRETTHSVSEERRALMLPQELKAMGNEKEVFLYEGIPHPVKCDKIRYYEDRHFTARLLPKTEVKTLTIRM",
          "count": 1
        }
      },
      {
        "proteinChain": {
          "sequence": "MPEPVAGAGEVIVAPRLVGLINRDLQILKGTYGGKLAPTRVPVAEGVGIVTCVGAGVGQVVPGDRVVSGHFPTWLDGRFRAEMFAHDLGVTHDGWLAEKVSLPASALIKVPASLEDADVAALASAAVTAWHALVEVARIKAGDLVLCLGTGGVSMAALQLAKLHGARVAITSSSDDKLELARRLGADITVNYRTHPDWAEAVMQLSGGGADVVIETGGQDTLGQSIKAAAANATIVVVGVTPGAASPIPDYVALIRKNVTIRGIANGSRAMFVDLLRAIEQHRIKTLHSKTFRFDEAPQALDYFARAQHVGKVLIRL",
          "count": 1
        }
      }
    ],
    "dialect": "alphafoldserver",
    "version": 1
  },
  {
    "name": "ORF2601_vs_ORF207_interactome",
    "modelSeeds": [],
    "sequences": [
      {
        "proteinChain": {
          "sequence": "MSKPKIIAIATLVAVLAGYCLSGYLTLLLLRLDTGLYGWDTYYRYFSALGLPQVAPYATKIKIAGVLGFGLPVLVWAIAVVLIVKPKARALHGDARFAGAADLSKHGLFKPSGNGIVVGKFNGKLVRLSGQQFVILAAPTRSGKGVGVVIPNLLEYQESVVVLDIKQENFDLTSGWRASQGHEVFLFNPFAEDRRTHRWNPLTYVSNDPAFRVSDLMSIAAMLYPDGSDDQKFWVSQARNAFMAFALYLFENWDEELSLGFPGGAGAPTLGGIYRLSSGDGTDLKKYLKSLSERRFLSSNAKSAFANLLSQADETFASIMGTLKEPLNAWINPVLDAATSADDFVLTDLRKKKMTIYIGIQPNKLAESRLIINLLFSQIINLNTRELPKSNPELKYQCLLLMDEFTSIGKVDIIATAVAYMAGYNIRLLPIIQSMAQLDATYGKDLSRTIITNHALQILYAPREQQDANDYSEMLGYTTIKKKNVTRGRETTHSVSEERRALMLPQELKAMGNEKEVFLYEGIPHPVKCDKIRYYEDRHFTARLLPKTEVKTLTIRM",
          "count": 1
        }
      },
      {
        "proteinChain": {
          "sequence": "MRAVFLAPALLAAGVTACGSGASPDPPGFSHAAARAPVAVPPDTDNVPLRAALRAQHWHLQRASDAHGTALRSLFVDGVPPVQLDFSDQRIQVSQTCNALGANYSVAEAHVQIGRVVSSKRMCADARRMAQERAASDLLSGRFAVIMDNAAAAPRLTLTRSDGTVLIFGGTPTADTRYGGPGQTLLIEVAAETVPCVSDPARRCLQVREHAPDAPATVQAATSWQPYDGAIEGFVHEDGIRTLLRVTRYPAGSEPGAKPVYVLDQMIEAGS",
          "count": 1
        }
      }
    ],
    "dialect": "alphafoldserver",
    "version": 1
  },
  {
    "name": "ORF2601_vs_ORF208_interactome",
    "modelSeeds": [],
    "sequences": [
      {
        "proteinChain": {
          "sequence": "MSKPKIIAIATLVAVLAGYCLSGYLTLLLLRLDTGLYGWDTYYRYFSALGLPQVAPYATKIKIAGVLGFGLPVLVWAIAVVLIVKPKARALHGDARFAGAADLSKHGLFKPSGNGIVVGKFNGKLVRLSGQQFVILAAPTRSGKGVGVVIPNLLEYQESVVVLDIKQENFDLTSGWRASQGHEVFLFNPFAEDRRTHRWNPLTYVSNDPAFRVSDLMSIAAMLYPDGSDDQKFWVSQARNAFMAFALYLFENWDEELSLGFPGGAGAPTLGGIYRLSSGDGTDLKKYLKSLSERRFLSSNAKSAFANLLSQADETFASIMGTLKEPLNAWINPVLDAATSADDFVLTDLRKKKMTIYIGIQPNKLAESRLIINLLFSQIINLNTRELPKSNPELKYQCLLLMDEFTSIGKVDIIATAVAYMAGYNIRLLPIIQSMAQLDATYGKDLSRTIITNHALQILYAPREQQDANDYSEMLGYTTIKKKNVTRGRETTHSVSEERRALMLPQELKAMGNEKEVFLYEGIPHPVKCDKIRYYEDRHFTARLLPKTEVKTLTIRM",
          "count": 1
        }
      },
      {
        "proteinChain": {
          "sequence": "MSDLISALLLGILEGLTEFLPISSTGHLLIAEQWLGRRSDFFNIVIQAGAILAICLALRQRLWSLATGLGERANRDYVLKVGVAFLVTAVVGLIVRKAGWQLPETLQPVAWALLIGGVWMLVAEHFAGKLPERDVVTWKVAIAVGLAQVVAGVFPGTSRSASTIFIAMLLGLSKRSAAADFVFMVGIPTMFAASGYALLEMYKEGGFGTENWADVAVAFVAATITGFVVVKWLLGYIKKHRFTVFAVYRMLLGAALLLWLPAAAG",
          "count": 1
        }
      }
    ],
    "dialect": "alphafoldserver",
    "version": 1
  },
  {
    "name": "ORF2601_vs_ORF209_interactome",
    "modelSeeds": [],
    "sequences": [
      {
        "proteinChain": {
          "sequence": "MSKPKIIAIATLVAVLAGYCLSGYLTLLLLRLDTGLYGWDTYYRYFSALGLPQVAPYATKIKIAGVLGFGLPVLVWAIAVVLIVKPKARALHGDARFAGAADLSKHGLFKPSGNGIVVGKFNGKLVRLSGQQFVILAAPTRSGKGVGVVIPNLLEYQESVVVLDIKQENFDLTSGWRASQGHEVFLFNPFAEDRRTHRWNPLTYVSNDPAFRVSDLMSIAAMLYPDGSDDQKFWVSQARNAFMAFALYLFENWDEELSLGFPGGAGAPTLGGIYRLSSGDGTDLKKYLKSLSERRFLSSNAKSAFANLLSQADETFASIMGTLKEPLNAWINPVLDAATSADDFVLTDLRKKKMTIYIGIQPNKLAESRLIINLLFSQIINLNTRELPKSNPELKYQCLLLMDEFTSIGKVDIIATAVAYMAGYNIRLLPIIQSMAQLDATYGKDLSRTIITNHALQILYAPREQQDANDYSEMLGYTTIKKKNVTRGRETTHSVSEERRALMLPQELKAMGNEKEVFLYEGIPHPVKCDKIRYYEDRHFTARLLPKTEVKTLTIRM",
          "count": 1
        }
      },
      {
        "proteinChain": {
          "sequence": "MSVENVEKLIKDNKVEFVDLRFVDMRGVQQHITFPVNIIEPALFEEGKMFDGSSIAGWKGINESDMVLLPDAGTAYLDPFFADPTIVLTCDILDPATMQSYERDPRGIAKRAEAYLKSSGTADQAFFGPEPEFFIFDSVRFANDMGHTFFQVGSEEAAWNTGEKYDGGNSGYRPGVKGGYFPVPPTDSLHDLRAEMIKTLEQVGIETEVHHHEVATAGQCEIGTKFSSLVQKADELLTMKYIIKNVAYRNGKTATFMPKPIVGDNGSGMHVHQSLAKGGVNLFTGDGYGGLSQLALWYIGGIFKHARAINAFANSGTNSYKRLVPGFEAPVMLAYSARNRSASCRIPWVTNPKARRIEMRFPDPLQSGYLTFTALMMAGLDGIKNQIDPGAPSDKDLYDLPPEEEKLIPQVCSSLDQALEALDKDREFLKAGGVMSDDFIDGYIALKMQEVTKFRAATHPLEYQLYYGN",
          "count": 1
        }
      }
    ],
    "dialect": "alphafoldserver",
    "version": 1
  },
  {
    "name": "ORF2601_vs_ORF210_interactome",
    "modelSeeds": [],
    "sequences": [
      {
        "proteinChain": {
          "sequence": "MSKPKIIAIATLVAVLAGYCLSGYLTLLLLRLDTGLYGWDTYYRYFSALGLPQVAPYATKIKIAGVLGFGLPVLVWAIAVVLIVKPKARALHGDARFAGAADLSKHGLFKPSGNGIVVGKFNGKLVRLSGQQFVILAAPTRSGKGVGVVIPNLLEYQESVVVLDIKQENFDLTSGWRASQGHEVFLFNPFAEDRRTHRWNPLTYVSNDPAFRVSDLMSIAAMLYPDGSDDQKFWVSQARNAFMAFALYLFENWDEELSLGFPGGAGAPTLGGIYRLSSGDGTDLKKYLKSLSERRFLSSNAKSAFANLLSQADETFASIMGTLKEPLNAWINPVLDAATSADDFVLTDLRKKKMTIYIGIQPNKLAESRLIINLLFSQIINLNTRELPKSNPELKYQCLLLMDEFTSIGKVDIIATAVAYMAGYNIRLLPIIQSMAQLDATYGKDLSRTIITNHALQILYAPREQQDANDYSEMLGYTTIKKKNVTRGRETTHSVSEERRALMLPQELKAMGNEKEVFLYEGIPHPVKCDKIRYYEDRHFTARLLPKTEVKTLTIRM",
          "count": 1
        }
      },
      {
        "proteinChain": {
          "sequence": "MKLITAIIRPFKLDEVREALSAAGVSGITVTEVKGFGRQKGHTELYRGAEYVVDFLPKIKIETVVTDDRLDAVVEAIQNAAGTGKIGDGKIFVTAIEQVVRIRTGEIGADAL",
          "count": 1
        }
      }
    ],
    "dialect": "alphafoldserver",
    "version": 1
  },
  {
    "name": "ORF2601_vs_ORF211_interactome",
    "modelSeeds": [],
    "sequences": [
      {
        "proteinChain": {
          "sequence": "MSKPKIIAIATLVAVLAGYCLSGYLTLLLLRLDTGLYGWDTYYRYFSALGLPQVAPYATKIKIAGVLGFGLPVLVWAIAVVLIVKPKARALHGDARFAGAADLSKHGLFKPSGNGIVVGKFNGKLVRLSGQQFVILAAPTRSGKGVGVVIPNLLEYQESVVVLDIKQENFDLTSGWRASQGHEVFLFNPFAEDRRTHRWNPLTYVSNDPAFRVSDLMSIAAMLYPDGSDDQKFWVSQARNAFMAFALYLFENWDEELSLGFPGGAGAPTLGGIYRLSSGDGTDLKKYLKSLSERRFLSSNAKSAFANLLSQADETFASIMGTLKEPLNAWINPVLDAATSADDFVLTDLRKKKMTIYIGIQPNKLAESRLIINLLFSQIINLNTRELPKSNPELKYQCLLLMDEFTSIGKVDIIATAVAYMAGYNIRLLPIIQSMAQLDATYGKDLSRTIITNHALQILYAPREQQDANDYSEMLGYTTIKKKNVTRGRETTHSVSEERRALMLPQELKAMGNEKEVFLYEGIPHPVKCDKIRYYEDRHFTARLLPKTEVKTLTIRM",
          "count": 1
        }
      },
      {
        "proteinChain": {
          "sequence": "MKTALFAGWKARFYSVCMLMLFSALMVGGMGSAHAQSTPQVTPLPTEPVTTEPLPSAQPAAPPAAAAEAAPVVEKGDVAWMLTSTLLVLLMVVPGLALFYGGMVRAKNVLSVLIQVAVVFSLLTVLWVFYGYSLAFSGEGAWIGNLDKALLKGVTIETLAATFTKGVSLPEYVFVAFQATFAGITGALIVGAFAERAKFAAVLLFSAIWFTFGYLPLAHMVWATGGYLFGLGALDFAGGTVVHINAGVAGLVGAYFVGKRAGLGREAIKPHNVTLTFVGASLLWVGWFGFNAGSNLEANAGAALAFLNTLLATAAAILGWSLTEKIIKGKSSALGVASGMVAGLVGITPACGTVGPFGAIVIGLAAGVLCVWGVTGLKRLLGADDSLDVFGVHGLGGIIGAILTGVFSAASLGGQKGGDYDIVHQVGIQALGVGITVGWIGVVSVVGFVVAKLVFGLRVSEEAEREGLDITSHGEAAYES",
          "count": 1
        }
      }
    ],
    "dialect": "alphafoldserver",
    "version": 1
  },
  {
    "name": "ORF2601_vs_ORF212_interactome",
    "modelSeeds": [],
    "sequences": [
      {
        "proteinChain": {
          "sequence": "MSKPKIIAIATLVAVLAGYCLSGYLTLLLLRLDTGLYGWDTYYRYFSALGLPQVAPYATKIKIAGVLGFGLPVLVWAIAVVLIVKPKARALHGDARFAGAADLSKHGLFKPSGNGIVVGKFNGKLVRLSGQQFVILAAPTRSGKGVGVVIPNLLEYQESVVVLDIKQENFDLTSGWRASQGHEVFLFNPFAEDRRTHRWNPLTYVSNDPAFRVSDLMSIAAMLYPDGSDDQKFWVSQARNAFMAFALYLFENWDEELSLGFPGGAGAPTLGGIYRLSSGDGTDLKKYLKSLSERRFLSSNAKSAFANLLSQADETFASIMGTLKEPLNAWINPVLDAATSADDFVLTDLRKKKMTIYIGIQPNKLAESRLIINLLFSQIINLNTRELPKSNPELKYQCLLLMDEFTSIGKVDIIATAVAYMAGYNIRLLPIIQSMAQLDATYGKDLSRTIITNHALQILYAPREQQDANDYSEMLGYTTIKKKNVTRGRETTHSVSEERRALMLPQELKAMGNEKEVFLYEGIPHPVKCDKIRYYEDRHFTARLLPKTEVKTLTIRM",
          "count": 1
        }
      },
      {
        "proteinChain": {
          "sequence": "MVTSSSMPSLDSLGTPVAWADREGRVLGVNPAFARWLGVSARRLVEQPLAALEVQGDALARFLLNDERDILRLHRLALGLPNDAPRFAEGWLSRLDDGGWLLETHPVDEFPALDPTHALPNALSAALKGLAHELRNPLAGLKGAAQLLARRAAGRDEDERELIELIGTEIERLNTLLERLLSPTPARPHDRLNIHVVLERVLRLAEAEGGWSVQVQRDYDPSIPDILGDGDRLTQAVWNLVRNAFQAGATRVTLRTRVEHGQRIRDRVHAMSLRLEIIDDGGGVPEELAEHLFLPLVSGRAEGSGLGLALAQQVSREHHGTLTYRSRPGHTVFTLLLPELAGDHDKEHLHG",
          "count": 1
        }
      }
    ],
    "dialect": "alphafoldserver",
    "version": 1
  },
  {
    "name": "ORF2601_vs_ORF213_interactome",
    "modelSeeds": [],
    "sequences": [
      {
        "proteinChain": {
          "sequence": "MSKPKIIAIATLVAVLAGYCLSGYLTLLLLRLDTGLYGWDTYYRYFSALGLPQVAPYATKIKIAGVLGFGLPVLVWAIAVVLIVKPKARALHGDARFAGAADLSKHGLFKPSGNGIVVGKFNGKLVRLSGQQFVILAAPTRSGKGVGVVIPNLLEYQESVVVLDIKQENFDLTSGWRASQGHEVFLFNPFAEDRRTHRWNPLTYVSNDPAFRVSDLMSIAAMLYPDGSDDQKFWVSQARNAFMAFALYLFENWDEELSLGFPGGAGAPTLGGIYRLSSGDGTDLKKYLKSLSERRFLSSNAKSAFANLLSQADETFASIMGTLKEPLNAWINPVLDAATSADDFVLTDLRKKKMTIYIGIQPNKLAESRLIINLLFSQIINLNTRELPKSNPELKYQCLLLMDEFTSIGKVDIIATAVAYMAGYNIRLLPIIQSMAQLDATYGKDLSRTIITNHALQILYAPREQQDANDYSEMLGYTTIKKKNVTRGRETTHSVSEERRALMLPQELKAMGNEKEVFLYEGIPHPVKCDKIRYYEDRHFTARLLPKTEVKTLTIRM",
          "count": 1
        }
      },
      {
        "proteinChain": {
          "sequence": "MAETAAVSHIWVVDDDRSVRFVLSTALRDAGYAVDGFDSAAAALQALGMRPTPDLLFTDVRMPGEDGLTLLDKLKSKHPHLPVIVMSAYTDVASTAGAFRGGAHEFLSKPFDLDDAVALAARALPDADAGVEEIVATRLAEGSASLIGDTPAMQALFRAIGRLAQAPLSVLINGETGTGKELVARALHNESPRARKPFVALNTAAIPAELLESELFGHETGAFTGATKRHIGRFEQADGGTLFLDEIGDMPLPLQTRLLRVLAENEFFRVGGRELIRVDVRVIAATHQDLEALVEQGRFRADLLHRLDVVRLQLPPLRERRGDIAQLAENFLAMAGRKLDMLPKRLSSAALEDLRQYDWPGNVRELENVCWRLAALATSDIIDVVDVDAALARGGRRHRSGRSDGQWDDMLSSWAAQRLSEGAQGLHAEARERLDRTLLEAALQLTQGRRAEAAARLGLGRNTVTRKLGPGRKRR",
          "count": 1
        }
      }
    ],
    "dialect": "alphafoldserver",
    "version": 1
  },
  {
    "name": "ORF2601_vs_ORF214_interactome",
    "modelSeeds": [],
    "sequences": [
      {
        "proteinChain": {
          "sequence": "MSKPKIIAIATLVAVLAGYCLSGYLTLLLLRLDTGLYGWDTYYRYFSALGLPQVAPYATKIKIAGVLGFGLPVLVWAIAVVLIVKPKARALHGDARFAGAADLSKHGLFKPSGNGIVVGKFNGKLVRLSGQQFVILAAPTRSGKGVGVVIPNLLEYQESVVVLDIKQENFDLTSGWRASQGHEVFLFNPFAEDRRTHRWNPLTYVSNDPAFRVSDLMSIAAMLYPDGSDDQKFWVSQARNAFMAFALYLFENWDEELSLGFPGGAGAPTLGGIYRLSSGDGTDLKKYLKSLSERRFLSSNAKSAFANLLSQADETFASIMGTLKEPLNAWINPVLDAATSADDFVLTDLRKKKMTIYIGIQPNKLAESRLIINLLFSQIINLNTRELPKSNPELKYQCLLLMDEFTSIGKVDIIATAVAYMAGYNIRLLPIIQSMAQLDATYGKDLSRTIITNHALQILYAPREQQDANDYSEMLGYTTIKKKNVTRGRETTHSVSEERRALMLPQELKAMGNEKEVFLYEGIPHPVKCDKIRYYEDRHFTARLLPKTEVKTLTIRM",
          "count": 1
        }
      },
      {
        "proteinChain": {
          "sequence": "MRYRSPTIVALTALALAACSSTPPPPKAPPAPAARVVPARPVQQAEAALASASGSLVSGRVVLVPALQGIRLTGTIGGLRPGGVSGFHVHERGDCSAADASSAGAHFNPGGALHGRAGGGAHHLGDMDNLRADAEGVVHLDMILSGISLGDGAPTDVIGKSLIVHADPDDYRSQPSGNAGARLACGVIRVTQWGTPPSQP",
          "count": 1
        }
      }
    ],
    "dialect": "alphafoldserver",
    "version": 1
  },
  {
    "name": "ORF2601_vs_ORF215_interactome",
    "modelSeeds": [],
    "sequences": [
      {
        "proteinChain": {
          "sequence": "MSKPKIIAIATLVAVLAGYCLSGYLTLLLLRLDTGLYGWDTYYRYFSALGLPQVAPYATKIKIAGVLGFGLPVLVWAIAVVLIVKPKARALHGDARFAGAADLSKHGLFKPSGNGIVVGKFNGKLVRLSGQQFVILAAPTRSGKGVGVVIPNLLEYQESVVVLDIKQENFDLTSGWRASQGHEVFLFNPFAEDRRTHRWNPLTYVSNDPAFRVSDLMSIAAMLYPDGSDDQKFWVSQARNAFMAFALYLFENWDEELSLGFPGGAGAPTLGGIYRLSSGDGTDLKKYLKSLSERRFLSSNAKSAFANLLSQADETFASIMGTLKEPLNAWINPVLDAATSADDFVLTDLRKKKMTIYIGIQPNKLAESRLIINLLFSQIINLNTRELPKSNPELKYQCLLLMDEFTSIGKVDIIATAVAYMAGYNIRLLPIIQSMAQLDATYGKDLSRTIITNHALQILYAPREQQDANDYSEMLGYTTIKKKNVTRGRETTHSVSEERRALMLPQELKAMGNEKEVFLYEGIPHPVKCDKIRYYEDRHFTARLLPKTEVKTLTIRM",
          "count": 1
        }
      },
      {
        "proteinChain": {
          "sequence": "MRIVPTTLFLATALVLTACKRDEPAPAEPAPAPQASTPAEAAHGGEHAASMVTEAAATTTATAELKPTKGNDVKGTVTFKTVDGALRVTGQLSGLKPNTEHGFHIHEKGDCSAPDGSSAGGHFNPSQSDHGNISADPHHGGDMPNITADAQGNASIDGPVSSNVNLGKADQFDIAGHAVIVHADADDYKTQPTGNAGGRLACGVITTDNAQAPAK",
          "count": 1
        }
      }
    ],
    "dialect": "alphafoldserver",
    "version": 1
  },
  {
    "name": "ORF2601_vs_ORF216_interactome",
    "modelSeeds": [],
    "sequences": [
      {
        "proteinChain": {
          "sequence": "MSKPKIIAIATLVAVLAGYCLSGYLTLLLLRLDTGLYGWDTYYRYFSALGLPQVAPYATKIKIAGVLGFGLPVLVWAIAVVLIVKPKARALHGDARFAGAADLSKHGLFKPSGNGIVVGKFNGKLVRLSGQQFVILAAPTRSGKGVGVVIPNLLEYQESVVVLDIKQENFDLTSGWRASQGHEVFLFNPFAEDRRTHRWNPLTYVSNDPAFRVSDLMSIAAMLYPDGSDDQKFWVSQARNAFMAFALYLFENWDEELSLGFPGGAGAPTLGGIYRLSSGDGTDLKKYLKSLSERRFLSSNAKSAFANLLSQADETFASIMGTLKEPLNAWINPVLDAATSADDFVLTDLRKKKMTIYIGIQPNKLAESRLIINLLFSQIINLNTRELPKSNPELKYQCLLLMDEFTSIGKVDIIATAVAYMAGYNIRLLPIIQSMAQLDATYGKDLSRTIITNHALQILYAPREQQDANDYSEMLGYTTIKKKNVTRGRETTHSVSEERRALMLPQELKAMGNEKEVFLYEGIPHPVKCDKIRYYEDRHFTARLLPKTEVKTLTIRM",
          "count": 1
        }
      },
      {
        "proteinChain": {
          "sequence": "VSQTPAALPPALQGVLETGVYVADLERACAFYARVLGLQPMHRDTRMAAYAIAPAQVLLLFLQGSTSATVTLPGGTIPPHDGNGRQHFALAIATDALPGWENHLHACGVAIEGRTQWPGGGQSIYFRDPDAHLLELATPGLWANY",
          "count": 1
        }
      }
    ],
    "dialect": "alphafoldserver",
    "version": 1
  },
  {
    "name": "ORF2601_vs_ORF217_interactome",
    "modelSeeds": [],
    "sequences": [
      {
        "proteinChain": {
          "sequence": "MSKPKIIAIATLVAVLAGYCLSGYLTLLLLRLDTGLYGWDTYYRYFSALGLPQVAPYATKIKIAGVLGFGLPVLVWAIAVVLIVKPKARALHGDARFAGAADLSKHGLFKPSGNGIVVGKFNGKLVRLSGQQFVILAAPTRSGKGVGVVIPNLLEYQESVVVLDIKQENFDLTSGWRASQGHEVFLFNPFAEDRRTHRWNPLTYVSNDPAFRVSDLMSIAAMLYPDGSDDQKFWVSQARNAFMAFALYLFENWDEELSLGFPGGAGAPTLGGIYRLSSGDGTDLKKYLKSLSERRFLSSNAKSAFANLLSQADETFASIMGTLKEPLNAWINPVLDAATSADDFVLTDLRKKKMTIYIGIQPNKLAESRLIINLLFSQIINLNTRELPKSNPELKYQCLLLMDEFTSIGKVDIIATAVAYMAGYNIRLLPIIQSMAQLDATYGKDLSRTIITNHALQILYAPREQQDANDYSEMLGYTTIKKKNVTRGRETTHSVSEERRALMLPQELKAMGNEKEVFLYEGIPHPVKCDKIRYYEDRHFTARLLPKTEVKTLTIRM",
          "count": 1
        }
      },
      {
        "proteinChain": {
          "sequence": "MSKTEHGVTAMGVLALELTGGSAPERGALAPAQAGMLAERIGRDLAQWIPEVRDLELSVALAHFDPSEVLRPGWPLHRRLEELQARAPGRDQGPRVLAFGADAQGEIPLPFQADAQLVGGGLRVLPFLLSGDPQTVATVADAMEEILLAQGMAQADTALLAQESFGARIEHARYLTANDLAAMMSMQYDNQGLAPLWPLIEAALLAPHTEEWLEQPPEPVLRYIDGEVRIALFDPAGWCDYYAHDREDCERLRGVYEHYLARQRQMAAVLEAHGLPVLYVHIEPGQDPRQALAA",
          "count": 1
        }
      }
    ],
    "dialect": "alphafoldserver",
    "version": 1
  },
  {
    "name": "ORF2601_vs_ORF218_interactome",
    "modelSeeds": [],
    "sequences": [
      {
        "proteinChain": {
          "sequence": "MSKPKIIAIATLVAVLAGYCLSGYLTLLLLRLDTGLYGWDTYYRYFSALGLPQVAPYATKIKIAGVLGFGLPVLVWAIAVVLIVKPKARALHGDARFAGAADLSKHGLFKPSGNGIVVGKFNGKLVRLSGQQFVILAAPTRSGKGVGVVIPNLLEYQESVVVLDIKQENFDLTSGWRASQGHEVFLFNPFAEDRRTHRWNPLTYVSNDPAFRVSDLMSIAAMLYPDGSDDQKFWVSQARNAFMAFALYLFENWDEELSLGFPGGAGAPTLGGIYRLSSGDGTDLKKYLKSLSERRFLSSNAKSAFANLLSQADETFASIMGTLKEPLNAWINPVLDAATSADDFVLTDLRKKKMTIYIGIQPNKLAESRLIINLLFSQIINLNTRELPKSNPELKYQCLLLMDEFTSIGKVDIIATAVAYMAGYNIRLLPIIQSMAQLDATYGKDLSRTIITNHALQILYAPREQQDANDYSEMLGYTTIKKKNVTRGRETTHSVSEERRALMLPQELKAMGNEKEVFLYEGIPHPVKCDKIRYYEDRHFTARLLPKTEVKTLTIRM",
          "count": 1
        }
      },
      {
        "proteinChain": {
          "sequence": "MPAARPVAILGGVRIPFCRQNTAYADVGNLGMSVRTLGALVERFGLHGQQLGEVAMGAVIKHSADWNLAREAALSSGLSPLTPGITLQRACGTSLDSVITIANKIALGQIDSGIGGGSDTTSEVPIVYGKKLRARLLAANRAKATGDKLRALLRGFKLAELKPEFPGVAEPRTGKSMGDHCEDMAKEWNISRDSQDEWAVASHHKLAAAYERGFFDALIAPFRGVSRDNILRADTSLEKLATLRPAFDKTSGRGTLTAANSTPLTDGAAAVLLSSEAWALAHGHTPMAYLRDAQVAAVDFVHGEGLLMAPTIAVPQMLARQGLTLQDFDIYEIHEAFAAQVLCTLRAWESEDYCRNRLGLDAPLGRIDPDKINPLGSSLATGHPFAATGARVVATAAKQLEERGGGRALISICTAGGMGVVAIVER",
          "count": 1
        }
      }
    ],
    "dialect": "alphafoldserver",
    "version": 1
  },
  {
    "name": "ORF2601_vs_ORF219_interactome",
    "modelSeeds": [],
    "sequences": [
      {
        "proteinChain": {
          "sequence": "MSKPKIIAIATLVAVLAGYCLSGYLTLLLLRLDTGLYGWDTYYRYFSALGLPQVAPYATKIKIAGVLGFGLPVLVWAIAVVLIVKPKARALHGDARFAGAADLSKHGLFKPSGNGIVVGKFNGKLVRLSGQQFVILAAPTRSGKGVGVVIPNLLEYQESVVVLDIKQENFDLTSGWRASQGHEVFLFNPFAEDRRTHRWNPLTYVSNDPAFRVSDLMSIAAMLYPDGSDDQKFWVSQARNAFMAFALYLFENWDEELSLGFPGGAGAPTLGGIYRLSSGDGTDLKKYLKSLSERRFLSSNAKSAFANLLSQADETFASIMGTLKEPLNAWINPVLDAATSADDFVLTDLRKKKMTIYIGIQPNKLAESRLIINLLFSQIINLNTRELPKSNPELKYQCLLLMDEFTSIGKVDIIATAVAYMAGYNIRLLPIIQSMAQLDATYGKDLSRTIITNHALQILYAPREQQDANDYSEMLGYTTIKKKNVTRGRETTHSVSEERRALMLPQELKAMGNEKEVFLYEGIPHPVKCDKIRYYEDRHFTARLLPKTEVKTLTIRM",
          "count": 1
        }
      },
      {
        "proteinChain": {
          "sequence": "MKVLRTVLILLVAVALGVLGAQWLSHQNSYDLGNVVVSVGGNDYHAAMPQALLILLIALLVLWLLWTLISLPFRVWGKYRRNKGRARLIEGLRAADHGQWQRAERLLVSASEDDEVSGIALASAVRVADARGDDAAATALAKQLAERDPTGYALLQGERHLARQRPVDAINAVDSANAQPLPARGLLLRTHALAQIGRADEAYGQLGALRQQAVLAPDAYSTLEATLAEQTLLQASDANALAERWEALPKALRTTPAVVGAYAQRAAVLHWDDAAVHSLEHALDAQWDESLVRLYGVLPLEKYDSRRASAQRWLTQYPDSPGLLLTLARLARQQQQWSQAEEFLHRAIAGGAGSEAWEELGHGFGASGDLLSAQHCYANALRAARGEPVQDLMPRQSLREPVITTYDPAPIDPHAADDRIL",
          "count": 1
        }
      }
    ],
    "dialect": "alphafoldserver",
    "version": 1
  },
  {
    "name": "ORF2601_vs_ORF220_interactome",
    "modelSeeds": [],
    "sequences": [
      {
        "proteinChain": {
          "sequence": "MSKPKIIAIATLVAVLAGYCLSGYLTLLLLRLDTGLYGWDTYYRYFSALGLPQVAPYATKIKIAGVLGFGLPVLVWAIAVVLIVKPKARALHGDARFAGAADLSKHGLFKPSGNGIVVGKFNGKLVRLSGQQFVILAAPTRSGKGVGVVIPNLLEYQESVVVLDIKQENFDLTSGWRASQGHEVFLFNPFAEDRRTHRWNPLTYVSNDPAFRVSDLMSIAAMLYPDGSDDQKFWVSQARNAFMAFALYLFENWDEELSLGFPGGAGAPTLGGIYRLSSGDGTDLKKYLKSLSERRFLSSNAKSAFANLLSQADETFASIMGTLKEPLNAWINPVLDAATSADDFVLTDLRKKKMTIYIGIQPNKLAESRLIINLLFSQIINLNTRELPKSNPELKYQCLLLMDEFTSIGKVDIIATAVAYMAGYNIRLLPIIQSMAQLDATYGKDLSRTIITNHALQILYAPREQQDANDYSEMLGYTTIKKKNVTRGRETTHSVSEERRALMLPQELKAMGNEKEVFLYEGIPHPVKCDKIRYYEDRHFTARLLPKTEVKTLTIRM",
          "count": 1
        }
      },
      {
        "proteinChain": {
          "sequence": "MTEMPAPARRFPLAWLLLVVAVAAVGVALLLGWRAWQNYQATQLQAAQAQQQRWDGTQQMLETLRRDQRLANERLQDAAATNRVLRDEMLGLSQRSALLEDTVQKLADPNRHGAQALRLDEVELLLRLGQQRLSIAGDADGARRAYALANGALSGIDDPGYLNLRQALVQERDALERLGAGPQAEAGKNLDALAAELQRLPEQTAQASDAAQPWWQKALAPLVDIRPSRGDALLTGGDRHAARDAVQIEISLARAAAERGDAAGFAQSLRRVETWTTRLWPDSPQRRQLRARLRSLQQAPLRPRLPELGTTLLQLQAMREGRSTQ",
          "count": 1
        }
      }
    ],
    "dialect": "alphafoldserver",
    "version": 1
  },
  {
    "name": "ORF2601_vs_ORF221_interactome",
    "modelSeeds": [],
    "sequences": [
      {
        "proteinChain": {
          "sequence": "MSKPKIIAIATLVAVLAGYCLSGYLTLLLLRLDTGLYGWDTYYRYFSALGLPQVAPYATKIKIAGVLGFGLPVLVWAIAVVLIVKPKARALHGDARFAGAADLSKHGLFKPSGNGIVVGKFNGKLVRLSGQQFVILAAPTRSGKGVGVVIPNLLEYQESVVVLDIKQENFDLTSGWRASQGHEVFLFNPFAEDRRTHRWNPLTYVSNDPAFRVSDLMSIAAMLYPDGSDDQKFWVSQARNAFMAFALYLFENWDEELSLGFPGGAGAPTLGGIYRLSSGDGTDLKKYLKSLSERRFLSSNAKSAFANLLSQADETFASIMGTLKEPLNAWINPVLDAATSADDFVLTDLRKKKMTIYIGIQPNKLAESRLIINLLFSQIINLNTRELPKSNPELKYQCLLLMDEFTSIGKVDIIATAVAYMAGYNIRLLPIIQSMAQLDATYGKDLSRTIITNHALQILYAPREQQDANDYSEMLGYTTIKKKNVTRGRETTHSVSEERRALMLPQELKAMGNEKEVFLYEGIPHPVKCDKIRYYEDRHFTARLLPKTEVKTLTIRM",
          "count": 1
        }
      },
      {
        "proteinChain": {
          "sequence": "MTGLAHSDAAWTLISLRPSGEHAPLRRAVARHGGRVLALSPWRLQTHDTAQARDALRQALAAPIAIFTSPAAVQAAHRLAPLQRPAQAHWVSVGDGTARALHACGIDTVVRPARMDSEGLLALPLLQAPLQAVGLITAPGGRGMLAPTLQQRGARIVRADVYQRVPLRLRASAIQALSLALPRSVLALSSAEALTLVLQQLPAELVAAWQQRPVVASSDRMLDAAHAAGFAHGMRAEGPLPLQLAAAAEAAIMTPPRPC",
          "count": 1
        }
      }
    ],
    "dialect": "alphafoldserver",
    "version": 1
  },
  {
    "name": "ORF2601_vs_ORF222_interactome",
    "modelSeeds": [],
    "sequences": [
      {
        "proteinChain": {
          "sequence": "MSKPKIIAIATLVAVLAGYCLSGYLTLLLLRLDTGLYGWDTYYRYFSALGLPQVAPYATKIKIAGVLGFGLPVLVWAIAVVLIVKPKARALHGDARFAGAADLSKHGLFKPSGNGIVVGKFNGKLVRLSGQQFVILAAPTRSGKGVGVVIPNLLEYQESVVVLDIKQENFDLTSGWRASQGHEVFLFNPFAEDRRTHRWNPLTYVSNDPAFRVSDLMSIAAMLYPDGSDDQKFWVSQARNAFMAFALYLFENWDEELSLGFPGGAGAPTLGGIYRLSSGDGTDLKKYLKSLSERRFLSSNAKSAFANLLSQADETFASIMGTLKEPLNAWINPVLDAATSADDFVLTDLRKKKMTIYIGIQPNKLAESRLIINLLFSQIINLNTRELPKSNPELKYQCLLLMDEFTSIGKVDIIATAVAYMAGYNIRLLPIIQSMAQLDATYGKDLSRTIITNHALQILYAPREQQDANDYSEMLGYTTIKKKNVTRGRETTHSVSEERRALMLPQELKAMGNEKEVFLYEGIPHPVKCDKIRYYEDRHFTARLLPKTEVKTLTIRM",
          "count": 1
        }
      },
      {
        "proteinChain": {
          "sequence": "VIKSYLINMQRSGDRLQAMSARLDALGLPFERIAAVDGATLTDEQIADFVRERPLEGSGDAFSTGPRKWTASNIGCFLSHQAAWRIAADSDDAYTAIFEDDMHLSDALPALLRSTDWLPGGNSIVRLEPSYNRIKLDAKVADVAGRHLRLVRPSRYQHCWPVCAGALIISRDAARLLLAAKARWHTMADIFLFGWSESPVAHQLSTYQLSPAACIQDKFFHAAAENIVFTSTIDAPLTHAQKQRSTHWKARATALLRVAQGYRKVVFAP",
          "count": 1
        }
      }
    ],
    "dialect": "alphafoldserver",
    "version": 1
  },
  {
    "name": "ORF2601_vs_ORF223_interactome",
    "modelSeeds": [],
    "sequences": [
      {
        "proteinChain": {
          "sequence": "MSKPKIIAIATLVAVLAGYCLSGYLTLLLLRLDTGLYGWDTYYRYFSALGLPQVAPYATKIKIAGVLGFGLPVLVWAIAVVLIVKPKARALHGDARFAGAADLSKHGLFKPSGNGIVVGKFNGKLVRLSGQQFVILAAPTRSGKGVGVVIPNLLEYQESVVVLDIKQENFDLTSGWRASQGHEVFLFNPFAEDRRTHRWNPLTYVSNDPAFRVSDLMSIAAMLYPDGSDDQKFWVSQARNAFMAFALYLFENWDEELSLGFPGGAGAPTLGGIYRLSSGDGTDLKKYLKSLSERRFLSSNAKSAFANLLSQADETFASIMGTLKEPLNAWINPVLDAATSADDFVLTDLRKKKMTIYIGIQPNKLAESRLIINLLFSQIINLNTRELPKSNPELKYQCLLLMDEFTSIGKVDIIATAVAYMAGYNIRLLPIIQSMAQLDATYGKDLSRTIITNHALQILYAPREQQDANDYSEMLGYTTIKKKNVTRGRETTHSVSEERRALMLPQELKAMGNEKEVFLYEGIPHPVKCDKIRYYEDRHFTARLLPKTEVKTLTIRM",
          "count": 1
        }
      },
      {
        "proteinChain": {
          "sequence": "MQVHKTLAEHCGMMPPFAVFQSLPMTPSCTLASALQSLQQQFIAMPLVLSMGIAVDGLHDGALRLRAPLQANVNDKANAFGGSLASLMTLASWGWLTLQLQLAGHHADVYVADSQLRYVAPVYEDLVANAEPSELGSWEAFLATFRQRGKARIGMRAQIALGSGAAAATLSGRFVAFPKR",
          "count": 1
        }
      }
    ],
    "dialect": "alphafoldserver",
    "version": 1
  },
  {
    "name": "ORF2601_vs_ORF224_interactome",
    "modelSeeds": [],
    "sequences": [
      {
        "proteinChain": {
          "sequence": "MSKPKIIAIATLVAVLAGYCLSGYLTLLLLRLDTGLYGWDTYYRYFSALGLPQVAPYATKIKIAGVLGFGLPVLVWAIAVVLIVKPKARALHGDARFAGAADLSKHGLFKPSGNGIVVGKFNGKLVRLSGQQFVILAAPTRSGKGVGVVIPNLLEYQESVVVLDIKQENFDLTSGWRASQGHEVFLFNPFAEDRRTHRWNPLTYVSNDPAFRVSDLMSIAAMLYPDGSDDQKFWVSQARNAFMAFALYLFENWDEELSLGFPGGAGAPTLGGIYRLSSGDGTDLKKYLKSLSERRFLSSNAKSAFANLLSQADETFASIMGTLKEPLNAWINPVLDAATSADDFVLTDLRKKKMTIYIGIQPNKLAESRLIINLLFSQIINLNTRELPKSNPELKYQCLLLMDEFTSIGKVDIIATAVAYMAGYNIRLLPIIQSMAQLDATYGKDLSRTIITNHALQILYAPREQQDANDYSEMLGYTTIKKKNVTRGRETTHSVSEERRALMLPQELKAMGNEKEVFLYEGIPHPVKCDKIRYYEDRHFTARLLPKTEVKTLTIRM",
          "count": 1
        }
      },
      {
        "proteinChain": {
          "sequence": "MRAVITTIVLLGLALLSGVANAGSRAQARALETTQAAYTAAVRWNDFDAALGFVEPAYAQAHPLSDLERSRYEQVQISGYREVRVGQDPNGDLRREVELRVINRNTQAERLVRSIEIWRWNPEQKRWWLASGLPDLWKGQ",
          "count": 1
        }
      }
    ],
    "dialect": "alphafoldserver",
    "version": 1
  },
  {
    "name": "ORF2601_vs_ORF225_interactome",
    "modelSeeds": [],
    "sequences": [
      {
        "proteinChain": {
          "sequence": "MSKPKIIAIATLVAVLAGYCLSGYLTLLLLRLDTGLYGWDTYYRYFSALGLPQVAPYATKIKIAGVLGFGLPVLVWAIAVVLIVKPKARALHGDARFAGAADLSKHGLFKPSGNGIVVGKFNGKLVRLSGQQFVILAAPTRSGKGVGVVIPNLLEYQESVVVLDIKQENFDLTSGWRASQGHEVFLFNPFAEDRRTHRWNPLTYVSNDPAFRVSDLMSIAAMLYPDGSDDQKFWVSQARNAFMAFALYLFENWDEELSLGFPGGAGAPTLGGIYRLSSGDGTDLKKYLKSLSERRFLSSNAKSAFANLLSQADETFASIMGTLKEPLNAWINPVLDAATSADDFVLTDLRKKKMTIYIGIQPNKLAESRLIINLLFSQIINLNTRELPKSNPELKYQCLLLMDEFTSIGKVDIIATAVAYMAGYNIRLLPIIQSMAQLDATYGKDLSRTIITNHALQILYAPREQQDANDYSEMLGYTTIKKKNVTRGRETTHSVSEERRALMLPQELKAMGNEKEVFLYEGIPHPVKCDKIRYYEDRHFTARLLPKTEVKTLTIRM",
          "count": 1
        }
      },
      {
        "proteinChain": {
          "sequence": "VNFEELQAFVGRNPMLSLALVGLTIALIVTEVARLFRGYRALKPAELTRLINSENALVIDLSPTADFEKGHIAGSRNVALAKFDPAGKLLANAKASPVVVVCRSGTTSAGAAKTLKKAGFEQVYWLEGGVAAWQMAELPLIKGR",
          "count": 1
        }
      }
    ],
    "dialect": "alphafoldserver",
    "version": 1
  },
  {
    "name": "ORF2601_vs_ORF226_interactome",
    "modelSeeds": [],
    "sequences": [
      {
        "proteinChain": {
          "sequence": "MSKPKIIAIATLVAVLAGYCLSGYLTLLLLRLDTGLYGWDTYYRYFSALGLPQVAPYATKIKIAGVLGFGLPVLVWAIAVVLIVKPKARALHGDARFAGAADLSKHGLFKPSGNGIVVGKFNGKLVRLSGQQFVILAAPTRSGKGVGVVIPNLLEYQESVVVLDIKQENFDLTSGWRASQGHEVFLFNPFAEDRRTHRWNPLTYVSNDPAFRVSDLMSIAAMLYPDGSDDQKFWVSQARNAFMAFALYLFENWDEELSLGFPGGAGAPTLGGIYRLSSGDGTDLKKYLKSLSERRFLSSNAKSAFANLLSQADETFASIMGTLKEPLNAWINPVLDAATSADDFVLTDLRKKKMTIYIGIQPNKLAESRLIINLLFSQIINLNTRELPKSNPELKYQCLLLMDEFTSIGKVDIIATAVAYMAGYNIRLLPIIQSMAQLDATYGKDLSRTIITNHALQILYAPREQQDANDYSEMLGYTTIKKKNVTRGRETTHSVSEERRALMLPQELKAMGNEKEVFLYEGIPHPVKCDKIRYYEDRHFTARLLPKTEVKTLTIRM",
          "count": 1
        }
      },
      {
        "proteinChain": {
          "sequence": "MSDEILNGAAAPADAAAGPAFTIEKIYVKDVSFESPNAPAVFNDANQPELQLNLNQKVQRLNDNAFEVVLAVTLTCTAGGKTAYVAEVQQAGVFGLVGLDPQAIDVLLGTQCPNILFPYVRTLVSDLIQAGGFPPFYLQPINFEALYAETLRQRQNEGTSLADSEPAGNA",
          "count": 1
        }
      }
    ],
    "dialect": "alphafoldserver",
    "version": 1
  },
  {
    "name": "ORF2601_vs_ORF227_interactome",
    "modelSeeds": [],
    "sequences": [
      {
        "proteinChain": {
          "sequence": "MSKPKIIAIATLVAVLAGYCLSGYLTLLLLRLDTGLYGWDTYYRYFSALGLPQVAPYATKIKIAGVLGFGLPVLVWAIAVVLIVKPKARALHGDARFAGAADLSKHGLFKPSGNGIVVGKFNGKLVRLSGQQFVILAAPTRSGKGVGVVIPNLLEYQESVVVLDIKQENFDLTSGWRASQGHEVFLFNPFAEDRRTHRWNPLTYVSNDPAFRVSDLMSIAAMLYPDGSDDQKFWVSQARNAFMAFALYLFENWDEELSLGFPGGAGAPTLGGIYRLSSGDGTDLKKYLKSLSERRFLSSNAKSAFANLLSQADETFASIMGTLKEPLNAWINPVLDAATSADDFVLTDLRKKKMTIYIGIQPNKLAESRLIINLLFSQIINLNTRELPKSNPELKYQCLLLMDEFTSIGKVDIIATAVAYMAGYNIRLLPIIQSMAQLDATYGKDLSRTIITNHALQILYAPREQQDANDYSEMLGYTTIKKKNVTRGRETTHSVSEERRALMLPQELKAMGNEKEVFLYEGIPHPVKCDKIRYYEDRHFTARLLPKTEVKTLTIRM",
          "count": 1
        }
      },
      {
        "proteinChain": {
          "sequence": "MSDLTHKIAVLGAGSWGTALAALLARHGHPTVLWGRDAAMVDTIDRTHENARYLPGIALPDSLRATTDLQAAVADATWILVVVPSHAFTETIRLIAPLRPPGAGVAWATKGFEPGSGRFLHEVARDILGPSVPLAVVTGPSFAKEVTLGLPTAITVHGDDAAFAQVVADAMHGPTFRAYTGDDMVGAELGGAMKNVLAVATGVADGMQLGLNARAGLITRGLNEMLRLAAVIGARPETLMGLAGLGDLVLTCTGDLSRNRRLGLALGRGQSLDEAIREIGQVVESVQTADEVMRQAEHHGIELPISNAVRAVLHGEITPEAGLKELLARERKPEYPQTLFT",
          "count": 1
        }
      }
    ],
    "dialect": "alphafoldserver",
    "version": 1
  },
  {
    "name": "ORF2601_vs_ORF228_interactome",
    "modelSeeds": [],
    "sequences": [
      {
        "proteinChain": {
          "sequence": "MSKPKIIAIATLVAVLAGYCLSGYLTLLLLRLDTGLYGWDTYYRYFSALGLPQVAPYATKIKIAGVLGFGLPVLVWAIAVVLIVKPKARALHGDARFAGAADLSKHGLFKPSGNGIVVGKFNGKLVRLSGQQFVILAAPTRSGKGVGVVIPNLLEYQESVVVLDIKQENFDLTSGWRASQGHEVFLFNPFAEDRRTHRWNPLTYVSNDPAFRVSDLMSIAAMLYPDGSDDQKFWVSQARNAFMAFALYLFENWDEELSLGFPGGAGAPTLGGIYRLSSGDGTDLKKYLKSLSERRFLSSNAKSAFANLLSQADETFASIMGTLKEPLNAWINPVLDAATSADDFVLTDLRKKKMTIYIGIQPNKLAESRLIINLLFSQIINLNTRELPKSNPELKYQCLLLMDEFTSIGKVDIIATAVAYMAGYNIRLLPIIQSMAQLDATYGKDLSRTIITNHALQILYAPREQQDANDYSEMLGYTTIKKKNVTRGRETTHSVSEERRALMLPQELKAMGNEKEVFLYEGIPHPVKCDKIRYYEDRHFTARLLPKTEVKTLTIRM",
          "count": 1
        }
      },
      {
        "proteinChain": {
          "sequence": "MKTSLLALGLLAALPFAASAAENLSYNFVEGDYVRTPTEGRDADGWGVKASYAIAPNFHVFGDYSKQNADDNNNVFENTDSDFQQWGVGVGFNHEIATSTDFVARVAYRKLDLDTPNINFDGYSVEAGLRNAFGEHFEVYALAGYEDFSKKRGIDIGDNFYGRLGAQVKLNQNWGINGDIRMDGDGNKEWSVGPRFSW",
          "count": 1
        }
      }
    ],
    "dialect": "alphafoldserver",
    "version": 1
  },
  {
    "name": "ORF2601_vs_ORF229_interactome",
    "modelSeeds": [],
    "sequences": [
      {
        "proteinChain": {
          "sequence": "MSKPKIIAIATLVAVLAGYCLSGYLTLLLLRLDTGLYGWDTYYRYFSALGLPQVAPYATKIKIAGVLGFGLPVLVWAIAVVLIVKPKARALHGDARFAGAADLSKHGLFKPSGNGIVVGKFNGKLVRLSGQQFVILAAPTRSGKGVGVVIPNLLEYQESVVVLDIKQENFDLTSGWRASQGHEVFLFNPFAEDRRTHRWNPLTYVSNDPAFRVSDLMSIAAMLYPDGSDDQKFWVSQARNAFMAFALYLFENWDEELSLGFPGGAGAPTLGGIYRLSSGDGTDLKKYLKSLSERRFLSSNAKSAFANLLSQADETFASIMGTLKEPLNAWINPVLDAATSADDFVLTDLRKKKMTIYIGIQPNKLAESRLIINLLFSQIINLNTRELPKSNPELKYQCLLLMDEFTSIGKVDIIATAVAYMAGYNIRLLPIIQSMAQLDATYGKDLSRTIITNHALQILYAPREQQDANDYSEMLGYTTIKKKNVTRGRETTHSVSEERRALMLPQELKAMGNEKEVFLYEGIPHPVKCDKIRYYEDRHFTARLLPKTEVKTLTIRM",
          "count": 1
        }
      },
      {
        "proteinChain": {
          "sequence": "VAKKRTLARFLAETLQSAGVERIWGVTGDSLNGLTDALREMQTIEWMHVRHEEVAAFAAGAEAAVTGQLAVCAGSCGPGNLHLINGLFDCHRSRQPVLAIAAHIPSSEIGLSYFQETHPQELFRECSHFVEMVTNPAQLPEVLHRAMRTAILQQGVTVVVIPGDIALLEVDKHVSSAWPALRQPRVLPAAEDVRQLVELLQQSKAVTLLCGSGCAGAHDAVVALADTLGAPVVHALRGKEYVEWDNPFDVGMTGLIGFSSGYHAMLNCDTLLMLGTDFPYRQFYPKDATIVQVDRDPSALGRRTPLQLGIAADVGETIAALLPQLQRREERGFLEKSLAHYRKAREGLDDLAVPADPGQPLHPQFVTRLISQIADQDAVFTCDVGTPTVWAARYLRMNGKRRLLGSFNHGSMANAMPQALGAQAAFPGRQVISLSGDGGFAMLMGDFISLAQLHLPVKVVVFNNASLGFVAMEMKAAGYLDTGTELRNPDFAAMSNAMGILGIRVDESSQLERALRQAFAHSGPALVDVRVATQELAVPPAIKLEQAKGMGLYLLKAVMSGRGDEVIALVKTNLR",
          "count": 1
        }
      }
    ],
    "dialect": "alphafoldserver",
    "version": 1
  },
  {
    "name": "ORF2601_vs_ORF230_interactome",
    "modelSeeds": [],
    "sequences": [
      {
        "proteinChain": {
          "sequence": "MSKPKIIAIATLVAVLAGYCLSGYLTLLLLRLDTGLYGWDTYYRYFSALGLPQVAPYATKIKIAGVLGFGLPVLVWAIAVVLIVKPKARALHGDARFAGAADLSKHGLFKPSGNGIVVGKFNGKLVRLSGQQFVILAAPTRSGKGVGVVIPNLLEYQESVVVLDIKQENFDLTSGWRASQGHEVFLFNPFAEDRRTHRWNPLTYVSNDPAFRVSDLMSIAAMLYPDGSDDQKFWVSQARNAFMAFALYLFENWDEELSLGFPGGAGAPTLGGIYRLSSGDGTDLKKYLKSLSERRFLSSNAKSAFANLLSQADETFASIMGTLKEPLNAWINPVLDAATSADDFVLTDLRKKKMTIYIGIQPNKLAESRLIINLLFSQIINLNTRELPKSNPELKYQCLLLMDEFTSIGKVDIIATAVAYMAGYNIRLLPIIQSMAQLDATYGKDLSRTIITNHALQILYAPREQQDANDYSEMLGYTTIKKKNVTRGRETTHSVSEERRALMLPQELKAMGNEKEVFLYEGIPHPVKCDKIRYYEDRHFTARLLPKTEVKTLTIRM",
          "count": 1
        }
      },
      {
        "proteinChain": {
          "sequence": "MPRSLLRQLLLIWMVIVAACVGVATMLYGLYRQTEGVRLEEARQQLGGQCARIVQRYAGASEAARRGDDGAGLAAVVVQLVLADAPGVEGGVWDLHKGFVAYAYPTYDGSDHKTDIPAAEWANIVNAAQQSVTTKQAAQYRRDGRREVLLISACPLASGSAAWTMTRVPASKADAWRPLVVGMLLIFAMVAISAIALGVLVRRWSQRLQRIQQALAADTETPHIPPTGTPELDRLGAAVNDYAQRNAQALAQTRRLAAELSRHERLAALGRMTATVAHEIRNPIATMRLALENEIARGDATPDDAAHGELMLGQIRRLDGVVESLLGMVQPIRLQLETVVVQDWLATLLEHGPLPPGTSPPRVLLPAAPLRWTLDPQQLGRAVHNLLRNAAQHADPGSEVTLQAAAVEGMLQLQVCNRGAPIAEPIAAHLFEPFVSGRADGNGLGLALVREIARAHGGHARYAHADGLTHFILELPWRAS",
          "count": 1
        }
      }
    ],
    "dialect": "alphafoldserver",
    "version": 1
  },
  {
    "name": "ORF2601_vs_ORF231_interactome",
    "modelSeeds": [],
    "sequences": [
      {
        "proteinChain": {
          "sequence": "MSKPKIIAIATLVAVLAGYCLSGYLTLLLLRLDTGLYGWDTYYRYFSALGLPQVAPYATKIKIAGVLGFGLPVLVWAIAVVLIVKPKARALHGDARFAGAADLSKHGLFKPSGNGIVVGKFNGKLVRLSGQQFVILAAPTRSGKGVGVVIPNLLEYQESVVVLDIKQENFDLTSGWRASQGHEVFLFNPFAEDRRTHRWNPLTYVSNDPAFRVSDLMSIAAMLYPDGSDDQKFWVSQARNAFMAFALYLFENWDEELSLGFPGGAGAPTLGGIYRLSSGDGTDLKKYLKSLSERRFLSSNAKSAFANLLSQADETFASIMGTLKEPLNAWINPVLDAATSADDFVLTDLRKKKMTIYIGIQPNKLAESRLIINLLFSQIINLNTRELPKSNPELKYQCLLLMDEFTSIGKVDIIATAVAYMAGYNIRLLPIIQSMAQLDATYGKDLSRTIITNHALQILYAPREQQDANDYSEMLGYTTIKKKNVTRGRETTHSVSEERRALMLPQELKAMGNEKEVFLYEGIPHPVKCDKIRYYEDRHFTARLLPKTEVKTLTIRM",
          "count": 1
        }
      },
      {
        "proteinChain": {
          "sequence": "MARILIIDDDAAFRTTLQATLRSLGHTAVAAENGPDGLARLSEGGIDMAFVDFRMPGMDGIAVLRARLDDAQARQVPLVMLTAHVSSGNTIEAMTLGAFDHLVKPVGRADIVEVVERALLSRAEAQAAATDALSAPVEDDDALVGHSPAMRTVHKRIGLAAASDLPVLITGETGTGKELAARALHRASPRASAPFAAVNCAAIPLELMESELFGHRKGAFSGASSDRRGLIREADGGTLFLDEIGDMPLPMQAKLLRFLQEGEVTPLGGSGPQKVDVRVLAATHRDLAACVADGRFRSDLRYRLNVVPIELPPLRERGQDILLLAQHFLSANAARAQSLSPAAQERLLAHLWPGNVRELRNVMQRSQVLVRGASIDAADLEEALGEAGEAPPNGASALTGTLPEAVAQLEKRMIQSALEQSQGNRAEAARRLGIHRQLLYRKLEEYGL",
          "count": 1
        }
      }
    ],
    "dialect": "alphafoldserver",
    "version": 1
  },
  {
    "name": "ORF2601_vs_ORF232_interactome",
    "modelSeeds": [],
    "sequences": [
      {
        "proteinChain": {
          "sequence": "MSKPKIIAIATLVAVLAGYCLSGYLTLLLLRLDTGLYGWDTYYRYFSALGLPQVAPYATKIKIAGVLGFGLPVLVWAIAVVLIVKPKARALHGDARFAGAADLSKHGLFKPSGNGIVVGKFNGKLVRLSGQQFVILAAPTRSGKGVGVVIPNLLEYQESVVVLDIKQENFDLTSGWRASQGHEVFLFNPFAEDRRTHRWNPLTYVSNDPAFRVSDLMSIAAMLYPDGSDDQKFWVSQARNAFMAFALYLFENWDEELSLGFPGGAGAPTLGGIYRLSSGDGTDLKKYLKSLSERRFLSSNAKSAFANLLSQADETFASIMGTLKEPLNAWINPVLDAATSADDFVLTDLRKKKMTIYIGIQPNKLAESRLIINLLFSQIINLNTRELPKSNPELKYQCLLLMDEFTSIGKVDIIATAVAYMAGYNIRLLPIIQSMAQLDATYGKDLSRTIITNHALQILYAPREQQDANDYSEMLGYTTIKKKNVTRGRETTHSVSEERRALMLPQELKAMGNEKEVFLYEGIPHPVKCDKIRYYEDRHFTARLLPKTEVKTLTIRM",
          "count": 1
        }
      },
      {
        "proteinChain": {
          "sequence": "MLRQTVLAIALACTIGAAAAQVAAPPPPPAPNGPIGGPPAPPTPVAATPVSVSGTVERFLLNPNGDVDGLWLRDGTQVGFPPHLSSEVKAAVRAGDSVVVKGFRLGNLPVLQVSSIRSGRSGREVVDRPPTFGAAPPPPPTPGQLTPLQSDGTIQRLVYGPAGEINGALVSDGTVVRMPPHLALQFADLLRVGAPLSASGLGVATPDGRAIEATQLGRDRSSLRALFTAPRPDGPLPPPPPVAPVPPAGR",
          "count": 1
        }
      }
    ],
    "dialect": "alphafoldserver",
    "version": 1
  },
  {
    "name": "ORF2601_vs_ORF233_interactome",
    "modelSeeds": [],
    "sequences": [
      {
        "proteinChain": {
          "sequence": "MSKPKIIAIATLVAVLAGYCLSGYLTLLLLRLDTGLYGWDTYYRYFSALGLPQVAPYATKIKIAGVLGFGLPVLVWAIAVVLIVKPKARALHGDARFAGAADLSKHGLFKPSGNGIVVGKFNGKLVRLSGQQFVILAAPTRSGKGVGVVIPNLLEYQESVVVLDIKQENFDLTSGWRASQGHEVFLFNPFAEDRRTHRWNPLTYVSNDPAFRVSDLMSIAAMLYPDGSDDQKFWVSQARNAFMAFALYLFENWDEELSLGFPGGAGAPTLGGIYRLSSGDGTDLKKYLKSLSERRFLSSNAKSAFANLLSQADETFASIMGTLKEPLNAWINPVLDAATSADDFVLTDLRKKKMTIYIGIQPNKLAESRLIINLLFSQIINLNTRELPKSNPELKYQCLLLMDEFTSIGKVDIIATAVAYMAGYNIRLLPIIQSMAQLDATYGKDLSRTIITNHALQILYAPREQQDANDYSEMLGYTTIKKKNVTRGRETTHSVSEERRALMLPQELKAMGNEKEVFLYEGIPHPVKCDKIRYYEDRHFTARLLPKTEVKTLTIRM",
          "count": 1
        }
      },
      {
        "proteinChain": {
          "sequence": "MHWVDPDFLPATRGTLARFLLNPKADIDGLLLTDGTEVHTPPHLSEALLKALKPGSALTVRGLKPRDVEMLVALAIDPEGGKRILDEGPHGPHAKPKPKPPGKPPKPEVAQHSGTITRLLHGPHGQVHGVLLDDAVTVRFPPHAGGDFAKQLVVGKPLVAEGETKATPHGVLIHAHALGGKAATLKQIEHPPHGPAHKPKPKPKH",
          "count": 1
        }
      }
    ],
    "dialect": "alphafoldserver",
    "version": 1
  },
  {
    "name": "ORF2601_vs_ORF234_interactome",
    "modelSeeds": [],
    "sequences": [
      {
        "proteinChain": {
          "sequence": "MSKPKIIAIATLVAVLAGYCLSGYLTLLLLRLDTGLYGWDTYYRYFSALGLPQVAPYATKIKIAGVLGFGLPVLVWAIAVVLIVKPKARALHGDARFAGAADLSKHGLFKPSGNGIVVGKFNGKLVRLSGQQFVILAAPTRSGKGVGVVIPNLLEYQESVVVLDIKQENFDLTSGWRASQGHEVFLFNPFAEDRRTHRWNPLTYVSNDPAFRVSDLMSIAAMLYPDGSDDQKFWVSQARNAFMAFALYLFENWDEELSLGFPGGAGAPTLGGIYRLSSGDGTDLKKYLKSLSERRFLSSNAKSAFANLLSQADETFASIMGTLKEPLNAWINPVLDAATSADDFVLTDLRKKKMTIYIGIQPNKLAESRLIINLLFSQIINLNTRELPKSNPELKYQCLLLMDEFTSIGKVDIIATAVAYMAGYNIRLLPIIQSMAQLDATYGKDLSRTIITNHALQILYAPREQQDANDYSEMLGYTTIKKKNVTRGRETTHSVSEERRALMLPQELKAMGNEKEVFLYEGIPHPVKCDKIRYYEDRHFTARLLPKTEVKTLTIRM",
          "count": 1
        }
      },
      {
        "proteinChain": {
          "sequence": "MPMTKTRPRGTRALEALHFSVADVQDGLGPFLSVFLQSKGWSVAAIGTVMSVGGIAGMLATTPAGALVDATRRKRAVVVIGCLAILLATALIWLQPTSSGVVAAQIASALAAAGIGPALTGITLGLVHARGFDHQLARNQVANHAGNVLAAVLAGWLGWRYGFAAVFLLTAFFGALALVAVLAIPAAAIDHRAARGLASNNGGDALSGWRVLLTCRPLALLAVTLGLFHLGNAAMLPLYGMAIVAAHAGDPSALTATTIVVAQATMVVVALLAMRWIRVHGHWWVLLVAFMALPLRALVAASVIHGWGVFPVQILDGLGAGLQSVVVPALVARLLQGTGRVNVGQGAVMTVQGVGAALSPAFGGWLAHAFGYRIAFLTLGAIALLAVALWAGCRGMLQAGASVQAETML",
          "count": 1
        }
      }
    ],
    "dialect": "alphafoldserver",
    "version": 1
  },
  {
    "name": "ORF2601_vs_ORF235_interactome",
    "modelSeeds": [],
    "sequences": [
      {
        "proteinChain": {
          "sequence": "MSKPKIIAIATLVAVLAGYCLSGYLTLLLLRLDTGLYGWDTYYRYFSALGLPQVAPYATKIKIAGVLGFGLPVLVWAIAVVLIVKPKARALHGDARFAGAADLSKHGLFKPSGNGIVVGKFNGKLVRLSGQQFVILAAPTRSGKGVGVVIPNLLEYQESVVVLDIKQENFDLTSGWRASQGHEVFLFNPFAEDRRTHRWNPLTYVSNDPAFRVSDLMSIAAMLYPDGSDDQKFWVSQARNAFMAFALYLFENWDEELSLGFPGGAGAPTLGGIYRLSSGDGTDLKKYLKSLSERRFLSSNAKSAFANLLSQADETFASIMGTLKEPLNAWINPVLDAATSADDFVLTDLRKKKMTIYIGIQPNKLAESRLIINLLFSQIINLNTRELPKSNPELKYQCLLLMDEFTSIGKVDIIATAVAYMAGYNIRLLPIIQSMAQLDATYGKDLSRTIITNHALQILYAPREQQDANDYSEMLGYTTIKKKNVTRGRETTHSVSEERRALMLPQELKAMGNEKEVFLYEGIPHPVKCDKIRYYEDRHFTARLLPKTEVKTLTIRM",
          "count": 1
        }
      },
      {
        "proteinChain": {
          "sequence": "MSAPVLDVILFQPEIPPNTGNVIRLCANTGARLHLIEPLGFDLSDKQLKRAGLDYHEYAPLQVHADLPSALAAIAPKRVFALSTRSTVRYDTPQFADGDAFLFGPETRGLPAEVLESIPPQHRLRLPMRPDNRSLNLSNTVAVMVFEAWRQWNFAGGQ",
          "count": 1
        }
      }
    ],
    "dialect": "alphafoldserver",
    "version": 1
  },
  {
    "name": "ORF2601_vs_ORF236_interactome",
    "modelSeeds": [],
    "sequences": [
      {
        "proteinChain": {
          "sequence": "MSKPKIIAIATLVAVLAGYCLSGYLTLLLLRLDTGLYGWDTYYRYFSALGLPQVAPYATKIKIAGVLGFGLPVLVWAIAVVLIVKPKARALHGDARFAGAADLSKHGLFKPSGNGIVVGKFNGKLVRLSGQQFVILAAPTRSGKGVGVVIPNLLEYQESVVVLDIKQENFDLTSGWRASQGHEVFLFNPFAEDRRTHRWNPLTYVSNDPAFRVSDLMSIAAMLYPDGSDDQKFWVSQARNAFMAFALYLFENWDEELSLGFPGGAGAPTLGGIYRLSSGDGTDLKKYLKSLSERRFLSSNAKSAFANLLSQADETFASIMGTLKEPLNAWINPVLDAATSADDFVLTDLRKKKMTIYIGIQPNKLAESRLIINLLFSQIINLNTRELPKSNPELKYQCLLLMDEFTSIGKVDIIATAVAYMAGYNIRLLPIIQSMAQLDATYGKDLSRTIITNHALQILYAPREQQDANDYSEMLGYTTIKKKNVTRGRETTHSVSEERRALMLPQELKAMGNEKEVFLYEGIPHPVKCDKIRYYEDRHFTARLLPKTEVKTLTIRM",
          "count": 1
        }
      },
      {
        "proteinChain": {
          "sequence": "MKTQTLRIALSTALFAGATLAGFAQATSLTTLETVQVRPAADQIAQQTLERNSGIHTLAAVQVRPSAEQVAALASEQAGPRIVTLAAVQVRPSAEQRADLVVRNAAASAQSASSQAAGAIGALMGQVIVNLPTPQLQPSPAELEALVNAAISL",
          "count": 1
        }
      }
    ],
    "dialect": "alphafoldserver",
    "version": 1
  },
  {
    "name": "ORF2601_vs_ORF237_interactome",
    "modelSeeds": [],
    "sequences": [
      {
        "proteinChain": {
          "sequence": "MSKPKIIAIATLVAVLAGYCLSGYLTLLLLRLDTGLYGWDTYYRYFSALGLPQVAPYATKIKIAGVLGFGLPVLVWAIAVVLIVKPKARALHGDARFAGAADLSKHGLFKPSGNGIVVGKFNGKLVRLSGQQFVILAAPTRSGKGVGVVIPNLLEYQESVVVLDIKQENFDLTSGWRASQGHEVFLFNPFAEDRRTHRWNPLTYVSNDPAFRVSDLMSIAAMLYPDGSDDQKFWVSQARNAFMAFALYLFENWDEELSLGFPGGAGAPTLGGIYRLSSGDGTDLKKYLKSLSERRFLSSNAKSAFANLLSQADETFASIMGTLKEPLNAWINPVLDAATSADDFVLTDLRKKKMTIYIGIQPNKLAESRLIINLLFSQIINLNTRELPKSNPELKYQCLLLMDEFTSIGKVDIIATAVAYMAGYNIRLLPIIQSMAQLDATYGKDLSRTIITNHALQILYAPREQQDANDYSEMLGYTTIKKKNVTRGRETTHSVSEERRALMLPQELKAMGNEKEVFLYEGIPHPVKCDKIRYYEDRHFTARLLPKTEVKTLTIRM",
          "count": 1
        }
      },
      {
        "proteinChain": {
          "sequence": "MRVLMLSVLVATSTAACTWVPIEQSGKSVRVLPAGPVPAGCQQQGEVVVTVKSKVGFYNRNPLRVQEELETLARNEAPGANANAVQAQGQPADGSQRFNAFRCPPR",
          "count": 1
        }
      }
    ],
    "dialect": "alphafoldserver",
    "version": 1
  },
  {
    "name": "ORF2601_vs_ORF238_interactome",
    "modelSeeds": [],
    "sequences": [
      {
        "proteinChain": {
          "sequence": "MSKPKIIAIATLVAVLAGYCLSGYLTLLLLRLDTGLYGWDTYYRYFSALGLPQVAPYATKIKIAGVLGFGLPVLVWAIAVVLIVKPKARALHGDARFAGAADLSKHGLFKPSGNGIVVGKFNGKLVRLSGQQFVILAAPTRSGKGVGVVIPNLLEYQESVVVLDIKQENFDLTSGWRASQGHEVFLFNPFAEDRRTHRWNPLTYVSNDPAFRVSDLMSIAAMLYPDGSDDQKFWVSQARNAFMAFALYLFENWDEELSLGFPGGAGAPTLGGIYRLSSGDGTDLKKYLKSLSERRFLSSNAKSAFANLLSQADETFASIMGTLKEPLNAWINPVLDAATSADDFVLTDLRKKKMTIYIGIQPNKLAESRLIINLLFSQIINLNTRELPKSNPELKYQCLLLMDEFTSIGKVDIIATAVAYMAGYNIRLLPIIQSMAQLDATYGKDLSRTIITNHALQILYAPREQQDANDYSEMLGYTTIKKKNVTRGRETTHSVSEERRALMLPQELKAMGNEKEVFLYEGIPHPVKCDKIRYYEDRHFTARLLPKTEVKTLTIRM",
          "count": 1
        }
      },
      {
        "proteinChain": {
          "sequence": "MLFQNVSIAGLAHVDAPHTLTSKEINERLQPTYDRLGIKTDVLGDVAGIHARRLWDQDVQASDAATQAARKALIDAGIGIEKIGLLVNTSVSRDYLEPSTASIVSGNLGVGDHCVTFDVANACLAFINGMDIAARMLERGEIDYALVVDGETANLVYEKTLERMTSPDVTEEEFRNELAALTLGCGAAAMVMARTELVPDAPRYKGGVTRSATEWNKLCRGNLDRMVTDTRLLLIEGIKLAQKTFMAARQVLGWAVDELDQFVIHQVSRPHTAAFVKSFGIDPAKVMTIFGEHGNIGPASVPIVLSKLKELGRLKKGDRIALLGIGSGLNCSMAEVVW",
          "count": 1
        }
      }
    ],
    "dialect": "alphafoldserver",
    "version": 1
  },
  {
    "name": "ORF2601_vs_ORF239_interactome",
    "modelSeeds": [],
    "sequences": [
      {
        "proteinChain": {
          "sequence": "MSKPKIIAIATLVAVLAGYCLSGYLTLLLLRLDTGLYGWDTYYRYFSALGLPQVAPYATKIKIAGVLGFGLPVLVWAIAVVLIVKPKARALHGDARFAGAADLSKHGLFKPSGNGIVVGKFNGKLVRLSGQQFVILAAPTRSGKGVGVVIPNLLEYQESVVVLDIKQENFDLTSGWRASQGHEVFLFNPFAEDRRTHRWNPLTYVSNDPAFRVSDLMSIAAMLYPDGSDDQKFWVSQARNAFMAFALYLFENWDEELSLGFPGGAGAPTLGGIYRLSSGDGTDLKKYLKSLSERRFLSSNAKSAFANLLSQADETFASIMGTLKEPLNAWINPVLDAATSADDFVLTDLRKKKMTIYIGIQPNKLAESRLIINLLFSQIINLNTRELPKSNPELKYQCLLLMDEFTSIGKVDIIATAVAYMAGYNIRLLPIIQSMAQLDATYGKDLSRTIITNHALQILYAPREQQDANDYSEMLGYTTIKKKNVTRGRETTHSVSEERRALMLPQELKAMGNEKEVFLYEGIPHPVKCDKIRYYEDRHFTARLLPKTEVKTLTIRM",
          "count": 1
        }
      },
      {
        "proteinChain": {
          "sequence": "MPHRTTGHYVAGALAGSRYQAFVPSPLPPEPALDFSLVALVARKELADQALGRLDGITLMLPDPELFLYQYVRKEALLSSQIEGTQSSLSDLLLFEMDAAPGVPIDDVEEVSNYVAALNHGLRRLREDDFPLSLRLIREMHALLLQGGRGASKQPGEFRRSQVWVGGASPALAHFVPPPPDALPDTLAALEQFLHASQGQMPSLVKAALAHVQFETIHPFSDGNGRLGRLLITLILCSEGVLREPSLYLSLYFKRRRADYYDRLNAVRLNGDWEGWLGFFLDGVAETAQQAVDTAQRLLALLARDRARIAALGQRAGNVGLVFEQFARRVVLAVPQVAPHLSLSVPTIRAAVRTLQELDIVNELTGQQRHRIFAYQAYLDILSEGAQPL",
          "count": 1
        }
      }
    ],
    "dialect": "alphafoldserver",
    "version": 1
  },
  {
    "name": "ORF2601_vs_ORF240_interactome",
    "modelSeeds": [],
    "sequences": [
      {
        "proteinChain": {
          "sequence": "MSKPKIIAIATLVAVLAGYCLSGYLTLLLLRLDTGLYGWDTYYRYFSALGLPQVAPYATKIKIAGVLGFGLPVLVWAIAVVLIVKPKARALHGDARFAGAADLSKHGLFKPSGNGIVVGKFNGKLVRLSGQQFVILAAPTRSGKGVGVVIPNLLEYQESVVVLDIKQENFDLTSGWRASQGHEVFLFNPFAEDRRTHRWNPLTYVSNDPAFRVSDLMSIAAMLYPDGSDDQKFWVSQARNAFMAFALYLFENWDEELSLGFPGGAGAPTLGGIYRLSSGDGTDLKKYLKSLSERRFLSSNAKSAFANLLSQADETFASIMGTLKEPLNAWINPVLDAATSADDFVLTDLRKKKMTIYIGIQPNKLAESRLIINLLFSQIINLNTRELPKSNPELKYQCLLLMDEFTSIGKVDIIATAVAYMAGYNIRLLPIIQSMAQLDATYGKDLSRTIITNHALQILYAPREQQDANDYSEMLGYTTIKKKNVTRGRETTHSVSEERRALMLPQELKAMGNEKEVFLYEGIPHPVKCDKIRYYEDRHFTARLLPKTEVKTLTIRM",
          "count": 1
        }
      },
      {
        "proteinChain": {
          "sequence": "MNYPGYPFPPKRLEVRPGVAMSYLDEGPRDGEVVVMLHGNPSWSYLWRHLVSGLSDRYRCIVPDHIGMGLSDKPDDAPDAQPRYDYTLQSRVDDLDTLLRHLGITGPVTLAVHDWGGMIGFGWALSHHAQVKRLVITNTAAFPLPAEKPMPWQIAMGRHWRPGEWFIRTFNAFSSGASWFGVSRRMPADVRRAYVAPYNNWRNRISTIRFMQDIPLSPADQGWSLLERSAQALPAFADRPAFIAWGLRDICFDKHFLAGFRRALPQAEVTAFNDANHYVLEDKHEVLVPAIRAFLERNPL",
          "count": 1
        }
      }
    ],
    "dialect": "alphafoldserver",
    "version": 1
  },
  {
    "name": "ORF2601_vs_ORF241_interactome",
    "modelSeeds": [],
    "sequences": [
      {
        "proteinChain": {
          "sequence": "MSKPKIIAIATLVAVLAGYCLSGYLTLLLLRLDTGLYGWDTYYRYFSALGLPQVAPYATKIKIAGVLGFGLPVLVWAIAVVLIVKPKARALHGDARFAGAADLSKHGLFKPSGNGIVVGKFNGKLVRLSGQQFVILAAPTRSGKGVGVVIPNLLEYQESVVVLDIKQENFDLTSGWRASQGHEVFLFNPFAEDRRTHRWNPLTYVSNDPAFRVSDLMSIAAMLYPDGSDDQKFWVSQARNAFMAFALYLFENWDEELSLGFPGGAGAPTLGGIYRLSSGDGTDLKKYLKSLSERRFLSSNAKSAFANLLSQADETFASIMGTLKEPLNAWINPVLDAATSADDFVLTDLRKKKMTIYIGIQPNKLAESRLIINLLFSQIINLNTRELPKSNPELKYQCLLLMDEFTSIGKVDIIATAVAYMAGYNIRLLPIIQSMAQLDATYGKDLSRTIITNHALQILYAPREQQDANDYSEMLGYTTIKKKNVTRGRETTHSVSEERRALMLPQELKAMGNEKEVFLYEGIPHPVKCDKIRYYEDRHFTARLLPKTEVKTLTIRM",
          "count": 1
        }
      },
      {
        "proteinChain": {
          "sequence": "MAHPCLTCGACCAYFRVSFHWSEADPALGGRVPIELTEALRTHERAMRGTSQSQPRCIALDADIGRYSRCSIHDRRPSSCAAVPASLEFGQRSAQCDKSRLAHGLHALTDADWVGVDDAQRNPLPAV",
          "count": 1
        }
      }
    ],
    "dialect": "alphafoldserver",
    "version": 1
  },
  {
    "name": "ORF2601_vs_ORF242_interactome",
    "modelSeeds": [],
    "sequences": [
      {
        "proteinChain": {
          "sequence": "MSKPKIIAIATLVAVLAGYCLSGYLTLLLLRLDTGLYGWDTYYRYFSALGLPQVAPYATKIKIAGVLGFGLPVLVWAIAVVLIVKPKARALHGDARFAGAADLSKHGLFKPSGNGIVVGKFNGKLVRLSGQQFVILAAPTRSGKGVGVVIPNLLEYQESVVVLDIKQENFDLTSGWRASQGHEVFLFNPFAEDRRTHRWNPLTYVSNDPAFRVSDLMSIAAMLYPDGSDDQKFWVSQARNAFMAFALYLFENWDEELSLGFPGGAGAPTLGGIYRLSSGDGTDLKKYLKSLSERRFLSSNAKSAFANLLSQADETFASIMGTLKEPLNAWINPVLDAATSADDFVLTDLRKKKMTIYIGIQPNKLAESRLIINLLFSQIINLNTRELPKSNPELKYQCLLLMDEFTSIGKVDIIATAVAYMAGYNIRLLPIIQSMAQLDATYGKDLSRTIITNHALQILYAPREQQDANDYSEMLGYTTIKKKNVTRGRETTHSVSEERRALMLPQELKAMGNEKEVFLYEGIPHPVKCDKIRYYEDRHFTARLLPKTEVKTLTIRM",
          "count": 1
        }
      },
      {
        "proteinChain": {
          "sequence": "MGDNAPMTTLCNIAATLPQLARERPDQIAIRCPGGRGANGFAAYDVTLSYAELDARSDAIAAGLARHGIGRGARAVVMVRPSPEFFLLMFALFKAGAVPVLVDPGIDKRALKQCLDEAQPQAFIGIALAQLARRLLRWARSATQIVTVGGRYGWGGVTLARVERDGAGAGSQLADTAPDDVAAILFTSGSTGVPKGVVYRHRHFVGQIELLRNAFGMQPGGVDLPTFPPFALFDPALGLTSVIPDMDPTRPGSADPRKLHDAINRFGVTQLFGSPALMRVLADYGQPLPNVRLATSAGAPVPPDVVAKIRALLPADAQFWTPYGATECLPVAAIEGRTLDATRAATEAGAGTCVGHVVPPNQVRIIAIDDAAIADWSGVRELATGEVGEITVAGPTATDTYFNRDAATRIAKIRECCSDGSERVVHRMGDVGYVDAEGRLWFCGRKTHRVEAASGPLYTEQVEPVFNVHRQVRRTALVGVGAPGQQQPVLCVELQPGVSASAFAQVESDLRALGAAHPHTAGVARFLRHSGFPVDIRHNAKIGRETLAVWAAQQLHKRG",
          "count": 1
        }
      }
    ],
    "dialect": "alphafoldserver",
    "version": 1
  },
  {
    "name": "ORF2601_vs_ORF243_interactome",
    "modelSeeds": [],
    "sequences": [
      {
        "proteinChain": {
          "sequence": "MSKPKIIAIATLVAVLAGYCLSGYLTLLLLRLDTGLYGWDTYYRYFSALGLPQVAPYATKIKIAGVLGFGLPVLVWAIAVVLIVKPKARALHGDARFAGAADLSKHGLFKPSGNGIVVGKFNGKLVRLSGQQFVILAAPTRSGKGVGVVIPNLLEYQESVVVLDIKQENFDLTSGWRASQGHEVFLFNPFAEDRRTHRWNPLTYVSNDPAFRVSDLMSIAAMLYPDGSDDQKFWVSQARNAFMAFALYLFENWDEELSLGFPGGAGAPTLGGIYRLSSGDGTDLKKYLKSLSERRFLSSNAKSAFANLLSQADETFASIMGTLKEPLNAWINPVLDAATSADDFVLTDLRKKKMTIYIGIQPNKLAESRLIINLLFSQIINLNTRELPKSNPELKYQCLLLMDEFTSIGKVDIIATAVAYMAGYNIRLLPIIQSMAQLDATYGKDLSRTIITNHALQILYAPREQQDANDYSEMLGYTTIKKKNVTRGRETTHSVSEERRALMLPQELKAMGNEKEVFLYEGIPHPVKCDKIRYYEDRHFTARLLPKTEVKTLTIRM",
          "count": 1
        }
      },
      {
        "proteinChain": {
          "sequence": "MCWPFLVVDVQTAWLRVDEQIAKSGVAGYGVVPQRRGVVR",
          "count": 1
        }
      }
    ],
    "dialect": "alphafoldserver",
    "version": 1
  },
  {
    "name": "ORF2601_vs_ORF244_interactome",
    "modelSeeds": [],
    "sequences": [
      {
        "proteinChain": {
          "sequence": "MSKPKIIAIATLVAVLAGYCLSGYLTLLLLRLDTGLYGWDTYYRYFSALGLPQVAPYATKIKIAGVLGFGLPVLVWAIAVVLIVKPKARALHGDARFAGAADLSKHGLFKPSGNGIVVGKFNGKLVRLSGQQFVILAAPTRSGKGVGVVIPNLLEYQESVVVLDIKQENFDLTSGWRASQGHEVFLFNPFAEDRRTHRWNPLTYVSNDPAFRVSDLMSIAAMLYPDGSDDQKFWVSQARNAFMAFALYLFENWDEELSLGFPGGAGAPTLGGIYRLSSGDGTDLKKYLKSLSERRFLSSNAKSAFANLLSQADETFASIMGTLKEPLNAWINPVLDAATSADDFVLTDLRKKKMTIYIGIQPNKLAESRLIINLLFSQIINLNTRELPKSNPELKYQCLLLMDEFTSIGKVDIIATAVAYMAGYNIRLLPIIQSMAQLDATYGKDLSRTIITNHALQILYAPREQQDANDYSEMLGYTTIKKKNVTRGRETTHSVSEERRALMLPQELKAMGNEKEVFLYEGIPHPVKCDKIRYYEDRHFTARLLPKTEVKTLTIRM",
          "count": 1
        }
      },
      {
        "proteinChain": {
          "sequence": "MKVLVTGGGGFLGQALCRGLRARGHEVVSFQRGDYPVLQRLGVGQIRGDLADPQAVRHAFAGIDAVFHNAAKAGAWGSYDSYHQANVVGTQNVIEACRANGVPRLIYTSTPSVTHRATNPVEGLGADEVPYGDDLRAAYAATKAIAERAVLAANDAQLATVALRPRLIWGPGDNHLLPRLAARARAGRLRMVGDGGNLVDSTYIDNAAQAHFDAFEHLAVGAACAGRAYFISNGEPLPMRELLNRLLAAVDAPAVTCSLSFNTAYRIGAVCETLWPLLRLPGEVPLTRFLVEQLCTPHWYSMEPARRDFGYVPRISIEEGLQRLRSSSSNDIAITR",
          "count": 1
        }
      }
    ],
    "dialect": "alphafoldserver",
    "version": 1
  },
  {
    "name": "ORF2601_vs_ORF245_interactome",
    "modelSeeds": [],
    "sequences": [
      {
        "proteinChain": {
          "sequence": "MSKPKIIAIATLVAVLAGYCLSGYLTLLLLRLDTGLYGWDTYYRYFSALGLPQVAPYATKIKIAGVLGFGLPVLVWAIAVVLIVKPKARALHGDARFAGAADLSKHGLFKPSGNGIVVGKFNGKLVRLSGQQFVILAAPTRSGKGVGVVIPNLLEYQESVVVLDIKQENFDLTSGWRASQGHEVFLFNPFAEDRRTHRWNPLTYVSNDPAFRVSDLMSIAAMLYPDGSDDQKFWVSQARNAFMAFALYLFENWDEELSLGFPGGAGAPTLGGIYRLSSGDGTDLKKYLKSLSERRFLSSNAKSAFANLLSQADETFASIMGTLKEPLNAWINPVLDAATSADDFVLTDLRKKKMTIYIGIQPNKLAESRLIINLLFSQIINLNTRELPKSNPELKYQCLLLMDEFTSIGKVDIIATAVAYMAGYNIRLLPIIQSMAQLDATYGKDLSRTIITNHALQILYAPREQQDANDYSEMLGYTTIKKKNVTRGRETTHSVSEERRALMLPQELKAMGNEKEVFLYEGIPHPVKCDKIRYYEDRHFTARLLPKTEVKTLTIRM",
          "count": 1
        }
      },
      {
        "proteinChain": {
          "sequence": "MLHYAIIFFVIAIIAAVLGFSGIAGAATNIAWILFVVFLILAVISMFRRGKV",
          "count": 1
        }
      }
    ],
    "dialect": "alphafoldserver",
    "version": 1
  },
  {
    "name": "ORF2601_vs_ORF246_interactome",
    "modelSeeds": [],
    "sequences": [
      {
        "proteinChain": {
          "sequence": "MSKPKIIAIATLVAVLAGYCLSGYLTLLLLRLDTGLYGWDTYYRYFSALGLPQVAPYATKIKIAGVLGFGLPVLVWAIAVVLIVKPKARALHGDARFAGAADLSKHGLFKPSGNGIVVGKFNGKLVRLSGQQFVILAAPTRSGKGVGVVIPNLLEYQESVVVLDIKQENFDLTSGWRASQGHEVFLFNPFAEDRRTHRWNPLTYVSNDPAFRVSDLMSIAAMLYPDGSDDQKFWVSQARNAFMAFALYLFENWDEELSLGFPGGAGAPTLGGIYRLSSGDGTDLKKYLKSLSERRFLSSNAKSAFANLLSQADETFASIMGTLKEPLNAWINPVLDAATSADDFVLTDLRKKKMTIYIGIQPNKLAESRLIINLLFSQIINLNTRELPKSNPELKYQCLLLMDEFTSIGKVDIIATAVAYMAGYNIRLLPIIQSMAQLDATYGKDLSRTIITNHALQILYAPREQQDANDYSEMLGYTTIKKKNVTRGRETTHSVSEERRALMLPQELKAMGNEKEVFLYEGIPHPVKCDKIRYYEDRHFTARLLPKTEVKTLTIRM",
          "count": 1
        }
      },
      {
        "proteinChain": {
          "sequence": "MRTIRVGLIFGGKSAEHEVSLQSARDILDALDPRRFEPVLIGIDCSRWTRTRVMPLRISGGWPIALHGLCMSIAS",
          "count": 1
        }
      }
    ],
    "dialect": "alphafoldserver",
    "version": 1
  },
  {
    "name": "ORF2601_vs_ORF247_interactome",
    "modelSeeds": [],
    "sequences": [
      {
        "proteinChain": {
          "sequence": "MSKPKIIAIATLVAVLAGYCLSGYLTLLLLRLDTGLYGWDTYYRYFSALGLPQVAPYATKIKIAGVLGFGLPVLVWAIAVVLIVKPKARALHGDARFAGAADLSKHGLFKPSGNGIVVGKFNGKLVRLSGQQFVILAAPTRSGKGVGVVIPNLLEYQESVVVLDIKQENFDLTSGWRASQGHEVFLFNPFAEDRRTHRWNPLTYVSNDPAFRVSDLMSIAAMLYPDGSDDQKFWVSQARNAFMAFALYLFENWDEELSLGFPGGAGAPTLGGIYRLSSGDGTDLKKYLKSLSERRFLSSNAKSAFANLLSQADETFASIMGTLKEPLNAWINPVLDAATSADDFVLTDLRKKKMTIYIGIQPNKLAESRLIINLLFSQIINLNTRELPKSNPELKYQCLLLMDEFTSIGKVDIIATAVAYMAGYNIRLLPIIQSMAQLDATYGKDLSRTIITNHALQILYAPREQQDANDYSEMLGYTTIKKKNVTRGRETTHSVSEERRALMLPQELKAMGNEKEVFLYEGIPHPVKCDKIRYYEDRHFTARLLPKTEVKTLTIRM",
          "count": 1
        }
      },
      {
        "proteinChain": {
          "sequence": "MPGSLFNSLKPLAGQALQAALNRALALDPDTREALLPLEGQRIALTLEAPALALQIRVHERRLLVGPVDQAQEPDLAVRSSLAGLLGQLPFLANARRTGAPAGRLKVSGDAELARQLQQLAGRFDPDWQLPFVAVFGDILGVQIAGAVRAALQQARRSAVDLAQSAAEFVTEESRDVVPRAELEAFHDDVDELRDDVERLAARVSRLRASGGAA",
          "count": 1
        }
      }
    ],
    "dialect": "alphafoldserver",
    "version": 1
  },
  {
    "name": "ORF2601_vs_ORF248_interactome",
    "modelSeeds": [],
    "sequences": [
      {
        "proteinChain": {
          "sequence": "MSKPKIIAIATLVAVLAGYCLSGYLTLLLLRLDTGLYGWDTYYRYFSALGLPQVAPYATKIKIAGVLGFGLPVLVWAIAVVLIVKPKARALHGDARFAGAADLSKHGLFKPSGNGIVVGKFNGKLVRLSGQQFVILAAPTRSGKGVGVVIPNLLEYQESVVVLDIKQENFDLTSGWRASQGHEVFLFNPFAEDRRTHRWNPLTYVSNDPAFRVSDLMSIAAMLYPDGSDDQKFWVSQARNAFMAFALYLFENWDEELSLGFPGGAGAPTLGGIYRLSSGDGTDLKKYLKSLSERRFLSSNAKSAFANLLSQADETFASIMGTLKEPLNAWINPVLDAATSADDFVLTDLRKKKMTIYIGIQPNKLAESRLIINLLFSQIINLNTRELPKSNPELKYQCLLLMDEFTSIGKVDIIATAVAYMAGYNIRLLPIIQSMAQLDATYGKDLSRTIITNHALQILYAPREQQDANDYSEMLGYTTIKKKNVTRGRETTHSVSEERRALMLPQELKAMGNEKEVFLYEGIPHPVKCDKIRYYEDRHFTARLLPKTEVKTLTIRM",
          "count": 1
        }
      },
      {
        "proteinChain": {
          "sequence": "MKAILRASRIGRVILRYRLDALLEGTPAERWLRLAKPFVPRASAEIAAQSRGARLRLALQELGPIFVKFGQILSTRRDLIPADVAEELTLLQDRVKPFDGQAARLIVEAALGLPVSVAFASFDTVPLASASIAQVHAATLPPDANGVRREVVVKVLRPEIERQIDADIALLHSLATLVERTHPRADKIRPREVVAEIEGTLAAELDLQREGANASVLRRFWEGSDDLYVPEVIWSHTAERALTLERVYGIPSDDIAKLDAAGIDRKALAAKGVRVFYTQVFRDNFFHADAHAGNIWVDSDPERRLNPRFIALDFGIMGQLSQEDQYYLAENFMAIFHKDYRRMAELHVEAGWMPSNVRIDELEAAARSVCEPYFNRPLSEISLAQVLIKLFRVAQRYELTLQPQLILLQKTLLNIEGVGRQLDPRLDIWAVARPVLERILRERYSPRRVLRELSKRLPEIMTHAPDMPRLVYSWLTQQVEGRHQIAIRSPELLALDLSLRKLQTRVVTAITGSGLLVVAAVLYGLHPDGWYLGTVPVWSWISGGAGSAALLVAWLRR",
          "count": 1
        }
      }
    ],
    "dialect": "alphafoldserver",
    "version": 1
  },
  {
    "name": "ORF2601_vs_ORF249_interactome",
    "modelSeeds": [],
    "sequences": [
      {
        "proteinChain": {
          "sequence": "MSKPKIIAIATLVAVLAGYCLSGYLTLLLLRLDTGLYGWDTYYRYFSALGLPQVAPYATKIKIAGVLGFGLPVLVWAIAVVLIVKPKARALHGDARFAGAADLSKHGLFKPSGNGIVVGKFNGKLVRLSGQQFVILAAPTRSGKGVGVVIPNLLEYQESVVVLDIKQENFDLTSGWRASQGHEVFLFNPFAEDRRTHRWNPLTYVSNDPAFRVSDLMSIAAMLYPDGSDDQKFWVSQARNAFMAFALYLFENWDEELSLGFPGGAGAPTLGGIYRLSSGDGTDLKKYLKSLSERRFLSSNAKSAFANLLSQADETFASIMGTLKEPLNAWINPVLDAATSADDFVLTDLRKKKMTIYIGIQPNKLAESRLIINLLFSQIINLNTRELPKSNPELKYQCLLLMDEFTSIGKVDIIATAVAYMAGYNIRLLPIIQSMAQLDATYGKDLSRTIITNHALQILYAPREQQDANDYSEMLGYTTIKKKNVTRGRETTHSVSEERRALMLPQELKAMGNEKEVFLYEGIPHPVKCDKIRYYEDRHFTARLLPKTEVKTLTIRM",
          "count": 1
        }
      },
      {
        "proteinChain": {
          "sequence": "MSDATDALDASTPVAGIAALDAPPRTQHSSYPPVFAAQMGGRQKRALGEVFGLRNFGVNLTTLAPGARSALRHGHSQQDEFVYIVSGAPSLITNAGEQLLQPGMCVGFRAGDGDAHCLINRSQAVVTYLEVGDRSPGDCVTYPDDDLMLVPMADGQRAYRHKDGTPY",
          "count": 1
        }
      }
    ],
    "dialect": "alphafoldserver",
    "version": 1
  },
  {
    "name": "ORF2601_vs_ORF250_interactome",
    "modelSeeds": [],
    "sequences": [
      {
        "proteinChain": {
          "sequence": "MSKPKIIAIATLVAVLAGYCLSGYLTLLLLRLDTGLYGWDTYYRYFSALGLPQVAPYATKIKIAGVLGFGLPVLVWAIAVVLIVKPKARALHGDARFAGAADLSKHGLFKPSGNGIVVGKFNGKLVRLSGQQFVILAAPTRSGKGVGVVIPNLLEYQESVVVLDIKQENFDLTSGWRASQGHEVFLFNPFAEDRRTHRWNPLTYVSNDPAFRVSDLMSIAAMLYPDGSDDQKFWVSQARNAFMAFALYLFENWDEELSLGFPGGAGAPTLGGIYRLSSGDGTDLKKYLKSLSERRFLSSNAKSAFANLLSQADETFASIMGTLKEPLNAWINPVLDAATSADDFVLTDLRKKKMTIYIGIQPNKLAESRLIINLLFSQIINLNTRELPKSNPELKYQCLLLMDEFTSIGKVDIIATAVAYMAGYNIRLLPIIQSMAQLDATYGKDLSRTIITNHALQILYAPREQQDANDYSEMLGYTTIKKKNVTRGRETTHSVSEERRALMLPQELKAMGNEKEVFLYEGIPHPVKCDKIRYYEDRHFTARLLPKTEVKTLTIRM",
          "count": 1
        }
      },
      {
        "proteinChain": {
          "sequence": "VSISPKHLQILYQDDVLAVVDKPAGLMVHDSKLARGEDDFLADRLREQLGKPIFLVHRLDRATSGCLLLAFDRDSASALGKALMAGEVEKQYLTVCRGWPAEERFIVDHDLDGGPGKPVKKPAVTHFQRLATGELEIPSTGFTTSRYALLRCQPQTGRFRQIRRHMKHLSHHMVGDTSHGDGRHNRSFRMLGIHRMLLHAERLEFPHPADGRRIGVTAPLDVEFSKACALFGWEMAGLGVMQTA",
          "count": 1
        }
      }
    ],
    "dialect": "alphafoldserver",
    "version": 1
  },
  {
    "name": "ORF2601_vs_ORF251_interactome",
    "modelSeeds": [],
    "sequences": [
      {
        "proteinChain": {
          "sequence": "MSKPKIIAIATLVAVLAGYCLSGYLTLLLLRLDTGLYGWDTYYRYFSALGLPQVAPYATKIKIAGVLGFGLPVLVWAIAVVLIVKPKARALHGDARFAGAADLSKHGLFKPSGNGIVVGKFNGKLVRLSGQQFVILAAPTRSGKGVGVVIPNLLEYQESVVVLDIKQENFDLTSGWRASQGHEVFLFNPFAEDRRTHRWNPLTYVSNDPAFRVSDLMSIAAMLYPDGSDDQKFWVSQARNAFMAFALYLFENWDEELSLGFPGGAGAPTLGGIYRLSSGDGTDLKKYLKSLSERRFLSSNAKSAFANLLSQADETFASIMGTLKEPLNAWINPVLDAATSADDFVLTDLRKKKMTIYIGIQPNKLAESRLIINLLFSQIINLNTRELPKSNPELKYQCLLLMDEFTSIGKVDIIATAVAYMAGYNIRLLPIIQSMAQLDATYGKDLSRTIITNHALQILYAPREQQDANDYSEMLGYTTIKKKNVTRGRETTHSVSEERRALMLPQELKAMGNEKEVFLYEGIPHPVKCDKIRYYEDRHFTARLLPKTEVKTLTIRM",
          "count": 1
        }
      },
      {
        "proteinChain": {
          "sequence": "MTPTSSLAAARRLACRLLLSALLAVAAPAAWAQAPSDADINRLLAASRAQTMLDTMLPQIEALQQQQFAQLTAQRQLDADQQAQLQRIQERTRQTVRKALSWSELRPMYVDIYKRSFSREDVLAMAEFYESSAGQSLLDKTPALTQNLMGAIQQRMLPLFADLQKDLEKIVNEPAPAKKP",
          "count": 1
        }
      }
    ],
    "dialect": "alphafoldserver",
    "version": 1
  },
  {
    "name": "ORF2601_vs_ORF252_interactome",
    "modelSeeds": [],
    "sequences": [
      {
        "proteinChain": {
          "sequence": "MSKPKIIAIATLVAVLAGYCLSGYLTLLLLRLDTGLYGWDTYYRYFSALGLPQVAPYATKIKIAGVLGFGLPVLVWAIAVVLIVKPKARALHGDARFAGAADLSKHGLFKPSGNGIVVGKFNGKLVRLSGQQFVILAAPTRSGKGVGVVIPNLLEYQESVVVLDIKQENFDLTSGWRASQGHEVFLFNPFAEDRRTHRWNPLTYVSNDPAFRVSDLMSIAAMLYPDGSDDQKFWVSQARNAFMAFALYLFENWDEELSLGFPGGAGAPTLGGIYRLSSGDGTDLKKYLKSLSERRFLSSNAKSAFANLLSQADETFASIMGTLKEPLNAWINPVLDAATSADDFVLTDLRKKKMTIYIGIQPNKLAESRLIINLLFSQIINLNTRELPKSNPELKYQCLLLMDEFTSIGKVDIIATAVAYMAGYNIRLLPIIQSMAQLDATYGKDLSRTIITNHALQILYAPREQQDANDYSEMLGYTTIKKKNVTRGRETTHSVSEERRALMLPQELKAMGNEKEVFLYEGIPHPVKCDKIRYYEDRHFTARLLPKTEVKTLTIRM",
          "count": 1
        }
      },
      {
        "proteinChain": {
          "sequence": "MASDPIQITPSLTIPPSELVERFVRASGAGGQNVNKVSTAVELRFDVAGSPSLPEPLRARLLSRRDRRMTADGVLVIDAQRFRTQDRNRDDARERLVEIISACLSVPKRRVATKPSHGAKLRRLDAKRERSQIKRGRSASHWE",
          "count": 1
        }
      }
    ],
    "dialect": "alphafoldserver",
    "version": 1
  },
  {
    "name": "ORF2601_vs_ORF253_interactome",
    "modelSeeds": [],
    "sequences": [
      {
        "proteinChain": {
          "sequence": "MSKPKIIAIATLVAVLAGYCLSGYLTLLLLRLDTGLYGWDTYYRYFSALGLPQVAPYATKIKIAGVLGFGLPVLVWAIAVVLIVKPKARALHGDARFAGAADLSKHGLFKPSGNGIVVGKFNGKLVRLSGQQFVILAAPTRSGKGVGVVIPNLLEYQESVVVLDIKQENFDLTSGWRASQGHEVFLFNPFAEDRRTHRWNPLTYVSNDPAFRVSDLMSIAAMLYPDGSDDQKFWVSQARNAFMAFALYLFENWDEELSLGFPGGAGAPTLGGIYRLSSGDGTDLKKYLKSLSERRFLSSNAKSAFANLLSQADETFASIMGTLKEPLNAWINPVLDAATSADDFVLTDLRKKKMTIYIGIQPNKLAESRLIINLLFSQIINLNTRELPKSNPELKYQCLLLMDEFTSIGKVDIIATAVAYMAGYNIRLLPIIQSMAQLDATYGKDLSRTIITNHALQILYAPREQQDANDYSEMLGYTTIKKKNVTRGRETTHSVSEERRALMLPQELKAMGNEKEVFLYEGIPHPVKCDKIRYYEDRHFTARLLPKTEVKTLTIRM",
          "count": 1
        }
      },
      {
        "proteinChain": {
          "sequence": "VSQADPSLPPVTQANILLQPSPPRMPRAHGRFIRWLGRTALRVTGWRLLGRLPDEPKLVMIVAPHSSNWDGFVGFAAKFALGFDVRVLGKSQLFWWPLGPLLRRLGAIPLDRSSPQGTIGQAVRLIRNSEQMWYVITPEGTRKRVENWKAGFWKIASDSKVPILPVYFDYPSKTVGIGEPFWTGNDMAADIAAIRTWYRPWRGKHRDTL",
          "count": 1
        }
      }
    ],
    "dialect": "alphafoldserver",
    "version": 1
  },
  {
    "name": "ORF2601_vs_ORF254_interactome",
    "modelSeeds": [],
    "sequences": [
      {
        "proteinChain": {
          "sequence": "MSKPKIIAIATLVAVLAGYCLSGYLTLLLLRLDTGLYGWDTYYRYFSALGLPQVAPYATKIKIAGVLGFGLPVLVWAIAVVLIVKPKARALHGDARFAGAADLSKHGLFKPSGNGIVVGKFNGKLVRLSGQQFVILAAPTRSGKGVGVVIPNLLEYQESVVVLDIKQENFDLTSGWRASQGHEVFLFNPFAEDRRTHRWNPLTYVSNDPAFRVSDLMSIAAMLYPDGSDDQKFWVSQARNAFMAFALYLFENWDEELSLGFPGGAGAPTLGGIYRLSSGDGTDLKKYLKSLSERRFLSSNAKSAFANLLSQADETFASIMGTLKEPLNAWINPVLDAATSADDFVLTDLRKKKMTIYIGIQPNKLAESRLIINLLFSQIINLNTRELPKSNPELKYQCLLLMDEFTSIGKVDIIATAVAYMAGYNIRLLPIIQSMAQLDATYGKDLSRTIITNHALQILYAPREQQDANDYSEMLGYTTIKKKNVTRGRETTHSVSEERRALMLPQELKAMGNEKEVFLYEGIPHPVKCDKIRYYEDRHFTARLLPKTEVKTLTIRM",
          "count": 1
        }
      },
      {
        "proteinChain": {
          "sequence": "MIAKSARALCLSLFLLLIAGPALAATPMLVIHGGAGVEKSSLSKDEQAQAREAMQRALRAGHAVLQRGGSAVDAVAATITVLEDAPQFNAGRGAVFTHDGRNELDAAIMDGASGKAGAITGVHTVKNPILLARSVMDRSKHVMLVGDGAEAFAREQGITLVDPAYFRTDKRWQQLQKALKAEAGDRQAQAELDLETAKHFGTVGALALDRDGHLAAGTSTGGMTNKRYGRVGDAPIIGAGTYANSQCAVSGTGWGEFYIRAVAAYDICARMKYAGQSLQQAAETVIDQQIPKAGGDGGAIALDAQGNLAFPFNTEGMYRGWIGADGTAHVAIFKDETL",
          "count": 1
        }
      }
    ],
    "dialect": "alphafoldserver",
    "version": 1
  },
  {
    "name": "ORF2601_vs_ORF255_interactome",
    "modelSeeds": [],
    "sequences": [
      {
        "proteinChain": {
          "sequence": "MSKPKIIAIATLVAVLAGYCLSGYLTLLLLRLDTGLYGWDTYYRYFSALGLPQVAPYATKIKIAGVLGFGLPVLVWAIAVVLIVKPKARALHGDARFAGAADLSKHGLFKPSGNGIVVGKFNGKLVRLSGQQFVILAAPTRSGKGVGVVIPNLLEYQESVVVLDIKQENFDLTSGWRASQGHEVFLFNPFAEDRRTHRWNPLTYVSNDPAFRVSDLMSIAAMLYPDGSDDQKFWVSQARNAFMAFALYLFENWDEELSLGFPGGAGAPTLGGIYRLSSGDGTDLKKYLKSLSERRFLSSNAKSAFANLLSQADETFASIMGTLKEPLNAWINPVLDAATSADDFVLTDLRKKKMTIYIGIQPNKLAESRLIINLLFSQIINLNTRELPKSNPELKYQCLLLMDEFTSIGKVDIIATAVAYMAGYNIRLLPIIQSMAQLDATYGKDLSRTIITNHALQILYAPREQQDANDYSEMLGYTTIKKKNVTRGRETTHSVSEERRALMLPQELKAMGNEKEVFLYEGIPHPVKCDKIRYYEDRHFTARLLPKTEVKTLTIRM",
          "count": 1
        }
      },
      {
        "proteinChain": {
          "sequence": "MSRTVVLAAAITLALAACSGKESSGQESTTVPEKTAPAPAADAASNPLLTASTLPFQAPPFDKIQDADYLPAFEEGMRQHLADIRKIADNPEAPTFDNTIEAMERGGETLTRVSRIFFGLVQADTSDARQKIQEEIAPKLAAHQDEINLDPKLFARVKTIYDQRDTLNLDPEQKRLVERDYEELVRAGAQLSDADKDSLRKLNVEETTLSTQFHTRLVAASAAGAVVVDDKAKLDGLSEGDIAAAADAAKARKLDGKYLLTLQNTTQQPVLASLKNRELRAEVLKASETRAEKGDANDTRQTIQRLAQLRAQKAKLLGFDNYAAYSLGDQMAKTPDAALKLLTDTVPAATAKARREAAEMQKVIDAQKGGFKLAASDWDVYAEQVRKAKYDLDESQIKPYFELDNVLNNGVFYAATQLYGITFKQRTDIPTYHADMKVYEVFDADGTSMALFYTDYFKRDSKSGGAWMDVFVEQDGLTGAKPVVYNVCNFTKPAAGQPALLSFDDVTTLFHEFGHALHGMFSKVKYPSIAGTSTSRDFVEFPSQFNEHWASDPKVFANYAKHYQTGAAMPAELVEKIKKAKTFNSGYATTEYLSAALLDLAWHTQPADAPLQDVSKFEADALKRFKVDLAEVPPRYRSSYFDHIWGGGYSAGYYAYFWSEVLDDDAFEWFKENGGLTRKNGDTFRAKILSRGNTVDLATLYRDFRGKDPSVKALLENRGLTE",
          "count": 1
        }
      }
    ],
    "dialect": "alphafoldserver",
    "version": 1
  },
  {
    "name": "ORF2601_vs_ORF256_interactome",
    "modelSeeds": [],
    "sequences": [
      {
        "proteinChain": {
          "sequence": "MSKPKIIAIATLVAVLAGYCLSGYLTLLLLRLDTGLYGWDTYYRYFSALGLPQVAPYATKIKIAGVLGFGLPVLVWAIAVVLIVKPKARALHGDARFAGAADLSKHGLFKPSGNGIVVGKFNGKLVRLSGQQFVILAAPTRSGKGVGVVIPNLLEYQESVVVLDIKQENFDLTSGWRASQGHEVFLFNPFAEDRRTHRWNPLTYVSNDPAFRVSDLMSIAAMLYPDGSDDQKFWVSQARNAFMAFALYLFENWDEELSLGFPGGAGAPTLGGIYRLSSGDGTDLKKYLKSLSERRFLSSNAKSAFANLLSQADETFASIMGTLKEPLNAWINPVLDAATSADDFVLTDLRKKKMTIYIGIQPNKLAESRLIINLLFSQIINLNTRELPKSNPELKYQCLLLMDEFTSIGKVDIIATAVAYMAGYNIRLLPIIQSMAQLDATYGKDLSRTIITNHALQILYAPREQQDANDYSEMLGYTTIKKKNVTRGRETTHSVSEERRALMLPQELKAMGNEKEVFLYEGIPHPVKCDKIRYYEDRHFTARLLPKTEVKTLTIRM",
          "count": 1
        }
      },
      {
        "proteinChain": {
          "sequence": "MAPPRPSPYADSPQFRAGRFRNAMPLPTTVMTLREQLGLMWAMVFGKPRTTVPAAPLPVQPLTRAHLLAAPDRSLYRLGHSTLLMKLAGGLWLTDPVFSKRASPVPFAGPKRFHAPPIALDALPPLAGVILSHDHYDHLDRATIRALADRVGVFVAPLGVGDLLVRWGVDPAKVRQLDWWESISVAGLQLTATPSQHSSGRGLFDNGRTLWCSWVIQAGDLRLFFSGDGGYGPHFKTIGERLGPFDVALIENGAYDHMWPHVHMQPEQSLQAFIDVGGRSLLPIHNGTFDLAMHAWQEPLDRIVALADCAGVALITPCMGERVDLNAPGNRVRWWPQDAAASASDGLVATP",
          "count": 1
        }
      }
    ],
    "dialect": "alphafoldserver",
    "version": 1
  },
  {
    "name": "ORF2601_vs_ORF257_interactome",
    "modelSeeds": [],
    "sequences": [
      {
        "proteinChain": {
          "sequence": "MSKPKIIAIATLVAVLAGYCLSGYLTLLLLRLDTGLYGWDTYYRYFSALGLPQVAPYATKIKIAGVLGFGLPVLVWAIAVVLIVKPKARALHGDARFAGAADLSKHGLFKPSGNGIVVGKFNGKLVRLSGQQFVILAAPTRSGKGVGVVIPNLLEYQESVVVLDIKQENFDLTSGWRASQGHEVFLFNPFAEDRRTHRWNPLTYVSNDPAFRVSDLMSIAAMLYPDGSDDQKFWVSQARNAFMAFALYLFENWDEELSLGFPGGAGAPTLGGIYRLSSGDGTDLKKYLKSLSERRFLSSNAKSAFANLLSQADETFASIMGTLKEPLNAWINPVLDAATSADDFVLTDLRKKKMTIYIGIQPNKLAESRLIINLLFSQIINLNTRELPKSNPELKYQCLLLMDEFTSIGKVDIIATAVAYMAGYNIRLLPIIQSMAQLDATYGKDLSRTIITNHALQILYAPREQQDANDYSEMLGYTTIKKKNVTRGRETTHSVSEERRALMLPQELKAMGNEKEVFLYEGIPHPVKCDKIRYYEDRHFTARLLPKTEVKTLTIRM",
          "count": 1
        }
      },
      {
        "proteinChain": {
          "sequence": "MSTAPSLPAKPQRLTDRKRNAIVEAAIAEFRQHGFEATSMDRVAATAGVSKRTVYNHFPSKDALFGEILRGLWQRSAEAVNLAYRPDQPLHLQLIALLQQKLRLLDDPAFIDLSRVAIAEGIHSPARARELLSQLGSKEEGTTTWLRAALADGRLTGVEPDFAAQQLQALVKGFAFWPQITLGQPPLSPQQQTQVAESAVAMFLGLYARK",
          "count": 1
        }
      }
    ],
    "dialect": "alphafoldserver",
    "version": 1
  },
  {
    "name": "ORF2601_vs_ORF258_interactome",
    "modelSeeds": [],
    "sequences": [
      {
        "proteinChain": {
          "sequence": "MSKPKIIAIATLVAVLAGYCLSGYLTLLLLRLDTGLYGWDTYYRYFSALGLPQVAPYATKIKIAGVLGFGLPVLVWAIAVVLIVKPKARALHGDARFAGAADLSKHGLFKPSGNGIVVGKFNGKLVRLSGQQFVILAAPTRSGKGVGVVIPNLLEYQESVVVLDIKQENFDLTSGWRASQGHEVFLFNPFAEDRRTHRWNPLTYVSNDPAFRVSDLMSIAAMLYPDGSDDQKFWVSQARNAFMAFALYLFENWDEELSLGFPGGAGAPTLGGIYRLSSGDGTDLKKYLKSLSERRFLSSNAKSAFANLLSQADETFASIMGTLKEPLNAWINPVLDAATSADDFVLTDLRKKKMTIYIGIQPNKLAESRLIINLLFSQIINLNTRELPKSNPELKYQCLLLMDEFTSIGKVDIIATAVAYMAGYNIRLLPIIQSMAQLDATYGKDLSRTIITNHALQILYAPREQQDANDYSEMLGYTTIKKKNVTRGRETTHSVSEERRALMLPQELKAMGNEKEVFLYEGIPHPVKCDKIRYYEDRHFTARLLPKTEVKTLTIRM",
          "count": 1
        }
      },
      {
        "proteinChain": {
          "sequence": "MTDATQHRIDYLEFAADSIAVAKAFYGQAFGWTFQDYGPDYCEFRDGRLSGGFFHGTPQPGGALVVLASDDLARSQARIEAAGGQITQPVFAFPGGRRFHFADPHGYPLAVWSKD",
          "count": 1
        }
      }
    ],
    "dialect": "alphafoldserver",
    "version": 1
  },
  {
    "name": "ORF2601_vs_ORF259_interactome",
    "modelSeeds": [],
    "sequences": [
      {
        "proteinChain": {
          "sequence": "MSKPKIIAIATLVAVLAGYCLSGYLTLLLLRLDTGLYGWDTYYRYFSALGLPQVAPYATKIKIAGVLGFGLPVLVWAIAVVLIVKPKARALHGDARFAGAADLSKHGLFKPSGNGIVVGKFNGKLVRLSGQQFVILAAPTRSGKGVGVVIPNLLEYQESVVVLDIKQENFDLTSGWRASQGHEVFLFNPFAEDRRTHRWNPLTYVSNDPAFRVSDLMSIAAMLYPDGSDDQKFWVSQARNAFMAFALYLFENWDEELSLGFPGGAGAPTLGGIYRLSSGDGTDLKKYLKSLSERRFLSSNAKSAFANLLSQADETFASIMGTLKEPLNAWINPVLDAATSADDFVLTDLRKKKMTIYIGIQPNKLAESRLIINLLFSQIINLNTRELPKSNPELKYQCLLLMDEFTSIGKVDIIATAVAYMAGYNIRLLPIIQSMAQLDATYGKDLSRTIITNHALQILYAPREQQDANDYSEMLGYTTIKKKNVTRGRETTHSVSEERRALMLPQELKAMGNEKEVFLYEGIPHPVKCDKIRYYEDRHFTARLLPKTEVKTLTIRM",
          "count": 1
        }
      },
      {
        "proteinChain": {
          "sequence": "MALDHRALEVAALHMPASASPQGSVTSNPAESCYAQSAAPAALRARLQCSWQFRQGGRATQPVLVLPDGSVDLIWDGSEVFVAGPDRMANPASVAAGTTLTGVRLAAGVAAGLLQLPLHAIADQRVALESLWGVQGRMWQHRLEDGADPLQTLQALCQQHAAARDPQMAWLFEQLAVGTPTRLSALTDALGISERSLRRRCQDAFGYGSKTLQRVLRLQRFLRIVRGHRNLTEAALHAGYGDAPHLVRDARQLTGLSPRALVQQHAR",
          "count": 1
        }
      }
    ],
    "dialect": "alphafoldserver",
    "version": 1
  },
  {
    "name": "ORF2601_vs_ORF260_interactome",
    "modelSeeds": [],
    "sequences": [
      {
        "proteinChain": {
          "sequence": "MSKPKIIAIATLVAVLAGYCLSGYLTLLLLRLDTGLYGWDTYYRYFSALGLPQVAPYATKIKIAGVLGFGLPVLVWAIAVVLIVKPKARALHGDARFAGAADLSKHGLFKPSGNGIVVGKFNGKLVRLSGQQFVILAAPTRSGKGVGVVIPNLLEYQESVVVLDIKQENFDLTSGWRASQGHEVFLFNPFAEDRRTHRWNPLTYVSNDPAFRVSDLMSIAAMLYPDGSDDQKFWVSQARNAFMAFALYLFENWDEELSLGFPGGAGAPTLGGIYRLSSGDGTDLKKYLKSLSERRFLSSNAKSAFANLLSQADETFASIMGTLKEPLNAWINPVLDAATSADDFVLTDLRKKKMTIYIGIQPNKLAESRLIINLLFSQIINLNTRELPKSNPELKYQCLLLMDEFTSIGKVDIIATAVAYMAGYNIRLLPIIQSMAQLDATYGKDLSRTIITNHALQILYAPREQQDANDYSEMLGYTTIKKKNVTRGRETTHSVSEERRALMLPQELKAMGNEKEVFLYEGIPHPVKCDKIRYYEDRHFTARLLPKTEVKTLTIRM",
          "count": 1
        }
      },
      {
        "proteinChain": {
          "sequence": "MNQTTLLLVQLAVILGAARLCGALLQRIGQPPVIGEMAAGLLLGPIAFGAWLPDLHTALFAAKTLPPLSGLATMGVVLFMFVVGVELRAPEGTKTQVRASVLVGVAGIVLPLLLGLAAAPWLFPRFAPQGVSFWPFALFIAAAMSVTAFPVLARILKDRNMTRTPAGRLALGAAVIDDATVWIFLAIVLTLTGNNAHGGVAFTAIGALVLIAGVFGVLKPAYARLLRSRAHDGRYAPSALVWALIGLLACAALAEWIGLHAIFGAFLFGICLPRDDRLLEHLAGRIEPLAITLLMPVLFAVAGQATSPGAFAGAGLSGLVLVIGMAVSGKLLGCTLGARLSGHRWRDSLTVGSLMNARGLMELVVIKIGLDSGVIGPDLFTLLFGMTLVTTVMASPMVAWFQGRRHAAADALAASNSPH",
          "count": 1
        }
      }
    ],
    "dialect": "alphafoldserver",
    "version": 1
  },
  {
    "name": "ORF2601_vs_ORF261_interactome",
    "modelSeeds": [],
    "sequences": [
      {
        "proteinChain": {
          "sequence": "MSKPKIIAIATLVAVLAGYCLSGYLTLLLLRLDTGLYGWDTYYRYFSALGLPQVAPYATKIKIAGVLGFGLPVLVWAIAVVLIVKPKARALHGDARFAGAADLSKHGLFKPSGNGIVVGKFNGKLVRLSGQQFVILAAPTRSGKGVGVVIPNLLEYQESVVVLDIKQENFDLTSGWRASQGHEVFLFNPFAEDRRTHRWNPLTYVSNDPAFRVSDLMSIAAMLYPDGSDDQKFWVSQARNAFMAFALYLFENWDEELSLGFPGGAGAPTLGGIYRLSSGDGTDLKKYLKSLSERRFLSSNAKSAFANLLSQADETFASIMGTLKEPLNAWINPVLDAATSADDFVLTDLRKKKMTIYIGIQPNKLAESRLIINLLFSQIINLNTRELPKSNPELKYQCLLLMDEFTSIGKVDIIATAVAYMAGYNIRLLPIIQSMAQLDATYGKDLSRTIITNHALQILYAPREQQDANDYSEMLGYTTIKKKNVTRGRETTHSVSEERRALMLPQELKAMGNEKEVFLYEGIPHPVKCDKIRYYEDRHFTARLLPKTEVKTLTIRM",
          "count": 1
        }
      },
      {
        "proteinChain": {
          "sequence": "MAPTPRFSYKSDRLKPLRAFCQTVRLGSVSRAAEALYVSQPAVTLQLQALERDLGVPLFERSGRRMAPSREGQLLYDMAQPLVESLDGLEASFREKVRGLDAGELNIAANSSTILYLLPRIVANFRARHPDVRLTLHNAISADGTDLLREDAVDLAVGSMLDVPADLNYAPVYRFEQLLITPPDHPLAGKAEVSLQDLSPYPLILPPRRQVTYRLVDLIFQQARVPYTVALEVGGWEVIKQYVAMGMGISIVTAICLTEADRDKLATRSLKDFFPTRSYGVVVRKGKYLSPQARAFIELIQPDLFTPRGYDESGDSER",
          "count": 1
        }
      }
    ],
    "dialect": "alphafoldserver",
    "version": 1
  },
  {
    "name": "ORF2601_vs_ORF262_interactome",
    "modelSeeds": [],
    "sequences": [
      {
        "proteinChain": {
          "sequence": "MSKPKIIAIATLVAVLAGYCLSGYLTLLLLRLDTGLYGWDTYYRYFSALGLPQVAPYATKIKIAGVLGFGLPVLVWAIAVVLIVKPKARALHGDARFAGAADLSKHGLFKPSGNGIVVGKFNGKLVRLSGQQFVILAAPTRSGKGVGVVIPNLLEYQESVVVLDIKQENFDLTSGWRASQGHEVFLFNPFAEDRRTHRWNPLTYVSNDPAFRVSDLMSIAAMLYPDGSDDQKFWVSQARNAFMAFALYLFENWDEELSLGFPGGAGAPTLGGIYRLSSGDGTDLKKYLKSLSERRFLSSNAKSAFANLLSQADETFASIMGTLKEPLNAWINPVLDAATSADDFVLTDLRKKKMTIYIGIQPNKLAESRLIINLLFSQIINLNTRELPKSNPELKYQCLLLMDEFTSIGKVDIIATAVAYMAGYNIRLLPIIQSMAQLDATYGKDLSRTIITNHALQILYAPREQQDANDYSEMLGYTTIKKKNVTRGRETTHSVSEERRALMLPQELKAMGNEKEVFLYEGIPHPVKCDKIRYYEDRHFTARLLPKTEVKTLTIRM",
          "count": 1
        }
      },
      {
        "proteinChain": {
          "sequence": "MHKDLHMAATAFAPRPNDHATPGIALTTQIAGQAELLPAAALALLVSLHRAIEPGRQQRLAQRRQRQAAFDAGQLPDFRTDTQAIRTGDWRVAPLPVALQDRRVEITGPTDPKMVINALNSGAKVFMADFEDSTAPTWRNLLAGQRTLVAAVRGDLSFDAPNGKHYALRPEAERAVLIVRPRGWHLDEKHVLIDGQPLAGGLFDAALFAFHNGRTLLAKDRGPYLYLPKLQSMEEAALWDTALAHIEAMLGLPHGQIKVTVLIETLPAVFEMDEILYALRERIVGLNCGRWDYIFSYLKTFRAHRDRVLPERGQVTMTQPFLRAYSELLIKTCHRRGAHAMGGMAAQIPINHDEAANEQAMARVRADKLREVSAGHDGTWVAHPALIPVAMKLFDEHMPTAHQQHVLRNDVQVTRDLLIAPSPGNVTRAGFEGNVEVCVRYLAAWLDGNGCVPIHHLMEDAATAEISRAQLWQWLHHGQHLDDGTAIDQHLLQATLRALPARLGTATALPGAARIDEAIALLEELSGADELADFLTVPAYRLID",
          "count": 1
        }
      }
    ],
    "dialect": "alphafoldserver",
    "version": 1
  },
  {
    "name": "ORF2601_vs_ORF263_interactome",
    "modelSeeds": [],
    "sequences": [
      {
        "proteinChain": {
          "sequence": "MSKPKIIAIATLVAVLAGYCLSGYLTLLLLRLDTGLYGWDTYYRYFSALGLPQVAPYATKIKIAGVLGFGLPVLVWAIAVVLIVKPKARALHGDARFAGAADLSKHGLFKPSGNGIVVGKFNGKLVRLSGQQFVILAAPTRSGKGVGVVIPNLLEYQESVVVLDIKQENFDLTSGWRASQGHEVFLFNPFAEDRRTHRWNPLTYVSNDPAFRVSDLMSIAAMLYPDGSDDQKFWVSQARNAFMAFALYLFENWDEELSLGFPGGAGAPTLGGIYRLSSGDGTDLKKYLKSLSERRFLSSNAKSAFANLLSQADETFASIMGTLKEPLNAWINPVLDAATSADDFVLTDLRKKKMTIYIGIQPNKLAESRLIINLLFSQIINLNTRELPKSNPELKYQCLLLMDEFTSIGKVDIIATAVAYMAGYNIRLLPIIQSMAQLDATYGKDLSRTIITNHALQILYAPREQQDANDYSEMLGYTTIKKKNVTRGRETTHSVSEERRALMLPQELKAMGNEKEVFLYEGIPHPVKCDKIRYYEDRHFTARLLPKTEVKTLTIRM",
          "count": 1
        }
      },
      {
        "proteinChain": {
          "sequence": "MSTTLQSAEQLQQDWSNNPRWAGIARNYSAADVARLRGTVHVEHSLARLGAEKLWNSLHATPFVNALGALTGNQAMQQIKAGLKAIYLSGWQVAADANLAGQMYPDQSLYPADSVPAVVKRINNTLLRADQLHHAEGNDAIDFLQPIVADAEAGFGGVLNAFELMKAMIEAGAAGVHFEDQLASVKKCGHMGGKVLVPTREAIEKLNAARLAADVLGVPTVLIARTDAEAADLITSDVDANDQPFTTGERTVEGFFKTRNGLDQAISRGLAYAPYADLIWCETGKPDLEFARAFAQAIHARFPGKLLAYNCSPSFNWKKNLDDATIAKFQTELASYGYKFQFITLAGFHALNHSMFHLAHGYARRQMSAFVELQQAEFEAAEMGFTAVKHQREVGTGYFDAVTQAIQQGQSSTTALRGSTEEEQFQSDKAA",
          "count": 1
        }
      }
    ],
    "dialect": "alphafoldserver",
    "version": 1
  },
  {
    "name": "ORF2601_vs_ORF264_interactome",
    "modelSeeds": [],
    "sequences": [
      {
        "proteinChain": {
          "sequence": "MSKPKIIAIATLVAVLAGYCLSGYLTLLLLRLDTGLYGWDTYYRYFSALGLPQVAPYATKIKIAGVLGFGLPVLVWAIAVVLIVKPKARALHGDARFAGAADLSKHGLFKPSGNGIVVGKFNGKLVRLSGQQFVILAAPTRSGKGVGVVIPNLLEYQESVVVLDIKQENFDLTSGWRASQGHEVFLFNPFAEDRRTHRWNPLTYVSNDPAFRVSDLMSIAAMLYPDGSDDQKFWVSQARNAFMAFALYLFENWDEELSLGFPGGAGAPTLGGIYRLSSGDGTDLKKYLKSLSERRFLSSNAKSAFANLLSQADETFASIMGTLKEPLNAWINPVLDAATSADDFVLTDLRKKKMTIYIGIQPNKLAESRLIINLLFSQIINLNTRELPKSNPELKYQCLLLMDEFTSIGKVDIIATAVAYMAGYNIRLLPIIQSMAQLDATYGKDLSRTIITNHALQILYAPREQQDANDYSEMLGYTTIKKKNVTRGRETTHSVSEERRALMLPQELKAMGNEKEVFLYEGIPHPVKCDKIRYYEDRHFTARLLPKTEVKTLTIRM",
          "count": 1
        }
      },
      {
        "proteinChain": {
          "sequence": "MTCHNAAGALEPTGSAAKTLPDGLHALMTAEELAFFARFGRLREVSAGQSLFERGAVGTQMYIVVSGQIDLDFGEDLMLKHLGPGEFFGELGLLIGDHARSAGASASTDSRLIELAHDDFQRLVDQDPSMVAHFLRRSIVRVVNNEQLLIRQLRRRNHDLEAALDNLYVTSHQLNHTEELSRTDELTGLHNRRGLALHLQECRRAGHVPGVGLILIDCDRFKRINDEFGHLAGDRVLQNVAHALRSVIAEGDLACRLGGDEFCVLVAQGTSELVHHIGECIVRAVEARLCNGQGEQGCSVSVGSCMIDADAAWNDWYTLADSALYEAKRQGGNVLCMQETLALDQPPASGHR",
          "count": 1
        }
      }
    ],
    "dialect": "alphafoldserver",
    "version": 1
  },
  {
    "name": "ORF2601_vs_ORF265_interactome",
    "modelSeeds": [],
    "sequences": [
      {
        "proteinChain": {
          "sequence": "MSKPKIIAIATLVAVLAGYCLSGYLTLLLLRLDTGLYGWDTYYRYFSALGLPQVAPYATKIKIAGVLGFGLPVLVWAIAVVLIVKPKARALHGDARFAGAADLSKHGLFKPSGNGIVVGKFNGKLVRLSGQQFVILAAPTRSGKGVGVVIPNLLEYQESVVVLDIKQENFDLTSGWRASQGHEVFLFNPFAEDRRTHRWNPLTYVSNDPAFRVSDLMSIAAMLYPDGSDDQKFWVSQARNAFMAFALYLFENWDEELSLGFPGGAGAPTLGGIYRLSSGDGTDLKKYLKSLSERRFLSSNAKSAFANLLSQADETFASIMGTLKEPLNAWINPVLDAATSADDFVLTDLRKKKMTIYIGIQPNKLAESRLIINLLFSQIINLNTRELPKSNPELKYQCLLLMDEFTSIGKVDIIATAVAYMAGYNIRLLPIIQSMAQLDATYGKDLSRTIITNHALQILYAPREQQDANDYSEMLGYTTIKKKNVTRGRETTHSVSEERRALMLPQELKAMGNEKEVFLYEGIPHPVKCDKIRYYEDRHFTARLLPKTEVKTLTIRM",
          "count": 1
        }
      },
      {
        "proteinChain": {
          "sequence": "MGSRTHARKDASSEALQAPRLRTLLLTDLCDSTALVERIGDNAAAALFREHDRLVVKLQQHWRGRLIDRSDGLLLLFDRPIDGLGFALDYARGLKTMGDAHALTLCARQGLHVGEVLTWRNSDEAISIGAKPLEVEGLAKPTAARLMSMARPGQILLSAVAESLTHRAARELGNRADRLLWKSHGRWRFKGMPTPMEIYEVGEVGLTPLRMPKNSAKAWRDVPLWRRPAALVAEVGVVLAVGIAAWFFIRPQPAIAFASRDWVVVGDVRNLTGNTVLDGALEQALRISLEQSRYVNVLSDMKVRDTVTRMKRDPNTIVLDRSVASEVALRDGASAVLLPTVAEVGGKLRFSVELVDPRTQTTVYSEFVQGDGLPSALSSVDQVTRKLRQGLGEMVASIDKNSVPLPAVTTSSLDALRAYALGVEATAKGRWREGLELFDRAVGIDPTFALAYLGAARIKVAVSDRNGALPYLDNAVRFRQRLPARDQLYLDAWIAELRAVDTALPLWRTLASLYPDNFAGAANTSWHLFVANRFADALPYAQAADVVQDPLRSIASDRIGRILMAQGKVEAALQRFENSSDGDRAGPLRRQADALAVLGRYAEEQRTLDRIVDNGYANDDVVPLIDRTSIALDQANWANANAAVAQALERSKHTDDFSYRQFLVIGATTAAITGETASVGPGMSSTFEALVGAIKANGPAEPNLQDDAAMVLSLVSQAQRNGDDQFTARALSAIKPALAHETPVLADLRAIVEAQHLALSGDRVAAIARLPPGPDDLLQMRVTLYTLLHDSGRHAEALQQARWLSLQRGRAYIEANASQTLQPLNVAHTRLARLWTAESLYALGRTQEAREQAQAFVRAWPASHLPAYLRSRVERILSDSKAKITV",
          "count": 1
        }
      }
    ],
    "dialect": "alphafoldserver",
    "version": 1
  },
  {
    "name": "ORF2601_vs_ORF266_interactome",
    "modelSeeds": [],
    "sequences": [
      {
        "proteinChain": {
          "sequence": "MSKPKIIAIATLVAVLAGYCLSGYLTLLLLRLDTGLYGWDTYYRYFSALGLPQVAPYATKIKIAGVLGFGLPVLVWAIAVVLIVKPKARALHGDARFAGAADLSKHGLFKPSGNGIVVGKFNGKLVRLSGQQFVILAAPTRSGKGVGVVIPNLLEYQESVVVLDIKQENFDLTSGWRASQGHEVFLFNPFAEDRRTHRWNPLTYVSNDPAFRVSDLMSIAAMLYPDGSDDQKFWVSQARNAFMAFALYLFENWDEELSLGFPGGAGAPTLGGIYRLSSGDGTDLKKYLKSLSERRFLSSNAKSAFANLLSQADETFASIMGTLKEPLNAWINPVLDAATSADDFVLTDLRKKKMTIYIGIQPNKLAESRLIINLLFSQIINLNTRELPKSNPELKYQCLLLMDEFTSIGKVDIIATAVAYMAGYNIRLLPIIQSMAQLDATYGKDLSRTIITNHALQILYAPREQQDANDYSEMLGYTTIKKKNVTRGRETTHSVSEERRALMLPQELKAMGNEKEVFLYEGIPHPVKCDKIRYYEDRHFTARLLPKTEVKTLTIRM",
          "count": 1
        }
      },
      {
        "proteinChain": {
          "sequence": "MTHPADKAHPPFDASIADRLLELLSNDDDFRDCFQDNPAQALAQLGVAGANANDGVPSAGEPYYCMTTSQLASKEDIALARVELQSYLTEKTNHTVIFAFESESIRSTLLRR",
          "count": 1
        }
      }
    ],
    "dialect": "alphafoldserver",
    "version": 1
  },
  {
    "name": "ORF2601_vs_ORF267_interactome",
    "modelSeeds": [],
    "sequences": [
      {
        "proteinChain": {
          "sequence": "MSKPKIIAIATLVAVLAGYCLSGYLTLLLLRLDTGLYGWDTYYRYFSALGLPQVAPYATKIKIAGVLGFGLPVLVWAIAVVLIVKPKARALHGDARFAGAADLSKHGLFKPSGNGIVVGKFNGKLVRLSGQQFVILAAPTRSGKGVGVVIPNLLEYQESVVVLDIKQENFDLTSGWRASQGHEVFLFNPFAEDRRTHRWNPLTYVSNDPAFRVSDLMSIAAMLYPDGSDDQKFWVSQARNAFMAFALYLFENWDEELSLGFPGGAGAPTLGGIYRLSSGDGTDLKKYLKSLSERRFLSSNAKSAFANLLSQADETFASIMGTLKEPLNAWINPVLDAATSADDFVLTDLRKKKMTIYIGIQPNKLAESRLIINLLFSQIINLNTRELPKSNPELKYQCLLLMDEFTSIGKVDIIATAVAYMAGYNIRLLPIIQSMAQLDATYGKDLSRTIITNHALQILYAPREQQDANDYSEMLGYTTIKKKNVTRGRETTHSVSEERRALMLPQELKAMGNEKEVFLYEGIPHPVKCDKIRYYEDRHFTARLLPKTEVKTLTIRM",
          "count": 1
        }
      },
      {
        "proteinChain": {
          "sequence": "MQIRRCATLFFELRDDATFDFAQLLAGGVGLRRRTRWLALAPHLDAEVEVAAHERDWLSQLSPTRWQPVDPTQPLLPWMERLLDQGLAISDQAAHATHRQHDEQVQQQRWWPLAALWHRFARWKGEDSVATMEEQGLTTAEGMVDRLGAPPAEVVERGIGGVAARITLPRAATGAFDDLLSRRVTCRNFDKQRALSRELLGHMLERSVMASARVAVGHDTAFLKKPVPSGGSLHPTETYLLIQRVQGMPSGLYHYRPIEHALQPVAPPPEPLSDFARRALSGQHWFAEAPVLLILAPRFLRSFWKYRNHAKAYRAMILDVGHIAQTLYLSARTWG",
          "count": 1
        }
      }
    ],
    "dialect": "alphafoldserver",
    "version": 1
  },
  {
    "name": "ORF2601_vs_ORF268_interactome",
    "modelSeeds": [],
    "sequences": [
      {
        "proteinChain": {
          "sequence": "MSKPKIIAIATLVAVLAGYCLSGYLTLLLLRLDTGLYGWDTYYRYFSALGLPQVAPYATKIKIAGVLGFGLPVLVWAIAVVLIVKPKARALHGDARFAGAADLSKHGLFKPSGNGIVVGKFNGKLVRLSGQQFVILAAPTRSGKGVGVVIPNLLEYQESVVVLDIKQENFDLTSGWRASQGHEVFLFNPFAEDRRTHRWNPLTYVSNDPAFRVSDLMSIAAMLYPDGSDDQKFWVSQARNAFMAFALYLFENWDEELSLGFPGGAGAPTLGGIYRLSSGDGTDLKKYLKSLSERRFLSSNAKSAFANLLSQADETFASIMGTLKEPLNAWINPVLDAATSADDFVLTDLRKKKMTIYIGIQPNKLAESRLIINLLFSQIINLNTRELPKSNPELKYQCLLLMDEFTSIGKVDIIATAVAYMAGYNIRLLPIIQSMAQLDATYGKDLSRTIITNHALQILYAPREQQDANDYSEMLGYTTIKKKNVTRGRETTHSVSEERRALMLPQELKAMGNEKEVFLYEGIPHPVKCDKIRYYEDRHFTARLLPKTEVKTLTIRM",
          "count": 1
        }
      },
      {
        "proteinChain": {
          "sequence": "MQRLLLVSSMLLALSACSDKPAPAPEKAAAPAPATTAPAAPPALITRDALFGNPERANVSISPDGKYLSWVAPLEGVLNVWVAPVDAPDQARAITKDTARGIRNYFWTYQPNTLLYLRDNGGDEDFHLFSVNLTDGSSKDLTPFKKTNAEVYRVSAQHPESIMVGMNDRDAKWHDLYRVDLASGKRTLVQKNTGSLDAYLLDGGYQLRYATRATDDAGRELLVPDGDGWKSVDRIPFEDVTNTAPEGLTEDGKTLYMQDSRNRDTAALYAIDTASNTRTLLFENPRADVGATLNDPKTGAVQAVSTDYLREEWKPLDNGIAADLQKLKSLGGGDASVAARTLDDRIWIVGYSAAETPLTYYRYDRADGGKLTKLFSARPALEGKPLVPMWPQELTARDGLKLISYLTLPAEADANHDGKADKLVLFVHGGPWARDSYGYGPYEQWLANRGYAVLAVNFRGSTGFGKAFTNAGNGEWAGKMHDDLLDAVQWAVKQGVTKPDEVAIMGGSYGGYATLVGMTFTPDAFKCGVDIVGPANLNTLLGTVPPYWASFYKQLTRRMGDPATEAGKQWLTDRSPLTRVDKISKPLLIGQGANDPRVKQAESDQIVNAMKAKNIPVTYVLFPDEGHGFRRPENSKAFNAVTESFLSQCLGGRLQPIGADLEGSSITVPEGADKINGLGEALKTHTQAIRK",
          "count": 1
        }
      }
    ],
    "dialect": "alphafoldserver",
    "version": 1
  },
  {
    "name": "ORF2601_vs_ORF269_interactome",
    "modelSeeds": [],
    "sequences": [
      {
        "proteinChain": {
          "sequence": "MSKPKIIAIATLVAVLAGYCLSGYLTLLLLRLDTGLYGWDTYYRYFSALGLPQVAPYATKIKIAGVLGFGLPVLVWAIAVVLIVKPKARALHGDARFAGAADLSKHGLFKPSGNGIVVGKFNGKLVRLSGQQFVILAAPTRSGKGVGVVIPNLLEYQESVVVLDIKQENFDLTSGWRASQGHEVFLFNPFAEDRRTHRWNPLTYVSNDPAFRVSDLMSIAAMLYPDGSDDQKFWVSQARNAFMAFALYLFENWDEELSLGFPGGAGAPTLGGIYRLSSGDGTDLKKYLKSLSERRFLSSNAKSAFANLLSQADETFASIMGTLKEPLNAWINPVLDAATSADDFVLTDLRKKKMTIYIGIQPNKLAESRLIINLLFSQIINLNTRELPKSNPELKYQCLLLMDEFTSIGKVDIIATAVAYMAGYNIRLLPIIQSMAQLDATYGKDLSRTIITNHALQILYAPREQQDANDYSEMLGYTTIKKKNVTRGRETTHSVSEERRALMLPQELKAMGNEKEVFLYEGIPHPVKCDKIRYYEDRHFTARLLPKTEVKTLTIRM",
          "count": 1
        }
      },
      {
        "proteinChain": {
          "sequence": "MTQRDPIAAATQAPFDKILIANRGEIACRVIATCRALGIATVAVYSDADRNARHVRMADEAVHIGAAPAQQSYLRGEAILQAARATGAQAIHPGYGFLSENAAFAEACAHAGIVFIGPPAAAIRAMGDKSAAKALMQRAGVPLTPGYHGDEQAPAFLRAQADAIGYPVLIKASAGGGGKGMRRVDASAAFDDALASCQREAQSAFGNAHVLVEKYVQRPRHIEIQVFGDTHGEVVYLFERDCSVQRRHQKVLEEAPAPGMSEARRAAMGRAAVDAAQAVGYVGAGTVEFIAGPDGDFYFMEMNTRLQVEHPVTELITGTDLVEWQLRVAAGARLPRRQHELRIHGHALEARLYAEDAERGFLPSTGTLRQLQMPAASAHVRVDAGVEQGDTISPYYDPMIAKLIVWDTDRPAALARMRAALAQFHAIGVTTNSAFLSRLIATDSFASANLDTALIEREHAVLFPEARSPDNAWWCLAAVLIADALPAVAVDPADPHSPWQHTDGWRIGAHAAQRIVLEANGERRQLAVRPDADGWQVTNADQMHTLRYHRHETGLRVEMDGRQWRAQVLRDGATLTLIGARQRAVFRHHDALAEADQPTQEAGGLTAPMPGRIVSLPATVGQPVARGQALVVLEAMKMEHTLHAPSDGTVQAYLVAEGDLVDDGAALVEFVSASA",
          "count": 1
        }
      }
    ],
    "dialect": "alphafoldserver",
    "version": 1
  },
  {
    "name": "ORF2601_vs_ORF270_interactome",
    "modelSeeds": [],
    "sequences": [
      {
        "proteinChain": {
          "sequence": "MSKPKIIAIATLVAVLAGYCLSGYLTLLLLRLDTGLYGWDTYYRYFSALGLPQVAPYATKIKIAGVLGFGLPVLVWAIAVVLIVKPKARALHGDARFAGAADLSKHGLFKPSGNGIVVGKFNGKLVRLSGQQFVILAAPTRSGKGVGVVIPNLLEYQESVVVLDIKQENFDLTSGWRASQGHEVFLFNPFAEDRRTHRWNPLTYVSNDPAFRVSDLMSIAAMLYPDGSDDQKFWVSQARNAFMAFALYLFENWDEELSLGFPGGAGAPTLGGIYRLSSGDGTDLKKYLKSLSERRFLSSNAKSAFANLLSQADETFASIMGTLKEPLNAWINPVLDAATSADDFVLTDLRKKKMTIYIGIQPNKLAESRLIINLLFSQIINLNTRELPKSNPELKYQCLLLMDEFTSIGKVDIIATAVAYMAGYNIRLLPIIQSMAQLDATYGKDLSRTIITNHALQILYAPREQQDANDYSEMLGYTTIKKKNVTRGRETTHSVSEERRALMLPQELKAMGNEKEVFLYEGIPHPVKCDKIRYYEDRHFTARLLPKTEVKTLTIRM",
          "count": 1
        }
      },
      {
        "proteinChain": {
          "sequence": "MSVIDSQLQVSGETFQHNAAAMRAVIDDLRRTLAQTARGGSDAARAKHTARGKLLARERIDALLDRGSALLEIAPLAAHGMYEDQVPCAGVVAGIGRVSGVECVIVANDATVKGGTYYPMTVKKHLRAQEIAQQNRLPCIYLVDSGGAFLPLQDEVFPDRDHFGRIFYNQANLSARGIPQIACVMGSCTAGGAYVPAMSDETVIVREQGTIFLGGPPLVKAATGEEVSAEDLGGADVHTRISGVADHFADNDLQALARVRAIIAQLNWRKPAASLALQAPLPPRYAADELYGVIPADTRKPFDVREVIARVVDDSRLDEFKPRYGSTLVTGFAHLHGYPVGIIANNGILFSESALKGAHFIELCTQRGIPLVFLQNITGFMVGRKYEHGGIAKDGAKLVMAVACAKVPKFTVVIGGSFGAGNYGMCGRAYSPNFLWMWPNARIGVMGGEQAASVLATVRRDGIEAKGGTWSGEDEETFKAPIRAQFEQQGHPYYASARLWDDGIIDPADTRRVLGLGLSAALNAPIEPTRFGVFRM",
          "count": 1
        }
      }
    ],
    "dialect": "alphafoldserver",
    "version": 1
  },
  {
    "name": "ORF2601_vs_ORF271_interactome",
    "modelSeeds": [],
    "sequences": [
      {
        "proteinChain": {
          "sequence": "MSKPKIIAIATLVAVLAGYCLSGYLTLLLLRLDTGLYGWDTYYRYFSALGLPQVAPYATKIKIAGVLGFGLPVLVWAIAVVLIVKPKARALHGDARFAGAADLSKHGLFKPSGNGIVVGKFNGKLVRLSGQQFVILAAPTRSGKGVGVVIPNLLEYQESVVVLDIKQENFDLTSGWRASQGHEVFLFNPFAEDRRTHRWNPLTYVSNDPAFRVSDLMSIAAMLYPDGSDDQKFWVSQARNAFMAFALYLFENWDEELSLGFPGGAGAPTLGGIYRLSSGDGTDLKKYLKSLSERRFLSSNAKSAFANLLSQADETFASIMGTLKEPLNAWINPVLDAATSADDFVLTDLRKKKMTIYIGIQPNKLAESRLIINLLFSQIINLNTRELPKSNPELKYQCLLLMDEFTSIGKVDIIATAVAYMAGYNIRLLPIIQSMAQLDATYGKDLSRTIITNHALQILYAPREQQDANDYSEMLGYTTIKKKNVTRGRETTHSVSEERRALMLPQELKAMGNEKEVFLYEGIPHPVKCDKIRYYEDRHFTARLLPKTEVKTLTIRM",
          "count": 1
        }
      },
      {
        "proteinChain": {
          "sequence": "MHVPSLNFELGEEIDLLRESVAAFASHHIAPLAAAADHDNVFPAQLWRLLGEQGLLGLTVEDAYGGSGMGYLAHVVAMEEISRAGGAIGLSYGAHSNLCLNQLRKNASHAQKQRYLPKLCSGEHVGALAMSEAGSGSDVVSMKLRADARGDRFVLNGSKMWITNGPDADVLVVYAKTDPDAGARGITAFIVEKGMPGFSTAQKLDKLGMRGSNTCELVFTDCEVPAENVLGTLNGGARVLMSGLDFERVVLAGGPLGLMAAAMDVVLPYVHERKQFGEPIGTFQLMQAKLADMYVGLNACRAYVYAVARACDAGRTTRQDAAGAILYAAEKATWLTGQAIQVLGGNGYINDYPTGRLWRDAKLYEIGAGTSEIRRMLIGRELFERTA",
          "count": 1
        }
      }
    ],
    "dialect": "alphafoldserver",
    "version": 1
  },
  {
    "name": "ORF2601_vs_ORF272_interactome",
    "modelSeeds": [],
    "sequences": [
      {
        "proteinChain": {
          "sequence": "MSKPKIIAIATLVAVLAGYCLSGYLTLLLLRLDTGLYGWDTYYRYFSALGLPQVAPYATKIKIAGVLGFGLPVLVWAIAVVLIVKPKARALHGDARFAGAADLSKHGLFKPSGNGIVVGKFNGKLVRLSGQQFVILAAPTRSGKGVGVVIPNLLEYQESVVVLDIKQENFDLTSGWRASQGHEVFLFNPFAEDRRTHRWNPLTYVSNDPAFRVSDLMSIAAMLYPDGSDDQKFWVSQARNAFMAFALYLFENWDEELSLGFPGGAGAPTLGGIYRLSSGDGTDLKKYLKSLSERRFLSSNAKSAFANLLSQADETFASIMGTLKEPLNAWINPVLDAATSADDFVLTDLRKKKMTIYIGIQPNKLAESRLIINLLFSQIINLNTRELPKSNPELKYQCLLLMDEFTSIGKVDIIATAVAYMAGYNIRLLPIIQSMAQLDATYGKDLSRTIITNHALQILYAPREQQDANDYSEMLGYTTIKKKNVTRGRETTHSVSEERRALMLPQELKAMGNEKEVFLYEGIPHPVKCDKIRYYEDRHFTARLLPKTEVKTLTIRM",
          "count": 1
        }
      },
      {
        "proteinChain": {
          "sequence": "MAYRRSALMEERLAGNRERILHAARVLIAEGGYRNAPVTAVAAAAGVSTGQIYRHFPSKAELFVEVLSEAVQREMAILRAIAATQASAAERLRSAIATFVRRALAGPALAYAFIAEPVESEVDAERIRGRRLFGEVFRQLLAEGVAAGEFPQQSLDAAAACIVGAFTEALVGPIAPSRGDPQQGEQLVEAICGFCLRAVGAAQTSS",
          "count": 1
        }
      }
    ],
    "dialect": "alphafoldserver",
    "version": 1
  },
  {
    "name": "ORF2601_vs_ORF273_interactome",
    "modelSeeds": [],
    "sequences": [
      {
        "proteinChain": {
          "sequence": "MSKPKIIAIATLVAVLAGYCLSGYLTLLLLRLDTGLYGWDTYYRYFSALGLPQVAPYATKIKIAGVLGFGLPVLVWAIAVVLIVKPKARALHGDARFAGAADLSKHGLFKPSGNGIVVGKFNGKLVRLSGQQFVILAAPTRSGKGVGVVIPNLLEYQESVVVLDIKQENFDLTSGWRASQGHEVFLFNPFAEDRRTHRWNPLTYVSNDPAFRVSDLMSIAAMLYPDGSDDQKFWVSQARNAFMAFALYLFENWDEELSLGFPGGAGAPTLGGIYRLSSGDGTDLKKYLKSLSERRFLSSNAKSAFANLLSQADETFASIMGTLKEPLNAWINPVLDAATSADDFVLTDLRKKKMTIYIGIQPNKLAESRLIINLLFSQIINLNTRELPKSNPELKYQCLLLMDEFTSIGKVDIIATAVAYMAGYNIRLLPIIQSMAQLDATYGKDLSRTIITNHALQILYAPREQQDANDYSEMLGYTTIKKKNVTRGRETTHSVSEERRALMLPQELKAMGNEKEVFLYEGIPHPVKCDKIRYYEDRHFTARLLPKTEVKTLTIRM",
          "count": 1
        }
      },
      {
        "proteinChain": {
          "sequence": "MVAVLNPLALTERLRVPDRTILSPSAMASLLDLSQQELADLAGVHRNSLRVHPESPRVQDLLRNLSRLLVAMAQVQPDERQVVFHLKNTPIPAFEFATLLEVVKQGRTDDALTYLRTVAAGSAG",
          "count": 1
        }
      }
    ],
    "dialect": "alphafoldserver",
    "version": 1
  },
  {
    "name": "ORF2601_vs_ORF274_interactome",
    "modelSeeds": [],
    "sequences": [
      {
        "proteinChain": {
          "sequence": "MSKPKIIAIATLVAVLAGYCLSGYLTLLLLRLDTGLYGWDTYYRYFSALGLPQVAPYATKIKIAGVLGFGLPVLVWAIAVVLIVKPKARALHGDARFAGAADLSKHGLFKPSGNGIVVGKFNGKLVRLSGQQFVILAAPTRSGKGVGVVIPNLLEYQESVVVLDIKQENFDLTSGWRASQGHEVFLFNPFAEDRRTHRWNPLTYVSNDPAFRVSDLMSIAAMLYPDGSDDQKFWVSQARNAFMAFALYLFENWDEELSLGFPGGAGAPTLGGIYRLSSGDGTDLKKYLKSLSERRFLSSNAKSAFANLLSQADETFASIMGTLKEPLNAWINPVLDAATSADDFVLTDLRKKKMTIYIGIQPNKLAESRLIINLLFSQIINLNTRELPKSNPELKYQCLLLMDEFTSIGKVDIIATAVAYMAGYNIRLLPIIQSMAQLDATYGKDLSRTIITNHALQILYAPREQQDANDYSEMLGYTTIKKKNVTRGRETTHSVSEERRALMLPQELKAMGNEKEVFLYEGIPHPVKCDKIRYYEDRHFTARLLPKTEVKTLTIRM",
          "count": 1
        }
      },
      {
        "proteinChain": {
          "sequence": "LRLSAPAYCTLYRAFTPRWAAEPLSGAGAARSGGRFNRFGQPALYLSLQLETAASEYAQAAPFLPPLTLVSYAADLPALADLRLLDASWDAVWADWADDWRKALVNKIEPVSWVLGDLLREAEIPGVIFPSMARPEGVNVVLFLDMLQPERVLRVLDDGRLPRDGRSWGDPPTVV",
          "count": 1
        }
      }
    ],
    "dialect": "alphafoldserver",
    "version": 1
  },
  {
    "name": "ORF2601_vs_ORF275_interactome",
    "modelSeeds": [],
    "sequences": [
      {
        "proteinChain": {
          "sequence": "MSKPKIIAIATLVAVLAGYCLSGYLTLLLLRLDTGLYGWDTYYRYFSALGLPQVAPYATKIKIAGVLGFGLPVLVWAIAVVLIVKPKARALHGDARFAGAADLSKHGLFKPSGNGIVVGKFNGKLVRLSGQQFVILAAPTRSGKGVGVVIPNLLEYQESVVVLDIKQENFDLTSGWRASQGHEVFLFNPFAEDRRTHRWNPLTYVSNDPAFRVSDLMSIAAMLYPDGSDDQKFWVSQARNAFMAFALYLFENWDEELSLGFPGGAGAPTLGGIYRLSSGDGTDLKKYLKSLSERRFLSSNAKSAFANLLSQADETFASIMGTLKEPLNAWINPVLDAATSADDFVLTDLRKKKMTIYIGIQPNKLAESRLIINLLFSQIINLNTRELPKSNPELKYQCLLLMDEFTSIGKVDIIATAVAYMAGYNIRLLPIIQSMAQLDATYGKDLSRTIITNHALQILYAPREQQDANDYSEMLGYTTIKKKNVTRGRETTHSVSEERRALMLPQELKAMGNEKEVFLYEGIPHPVKCDKIRYYEDRHFTARLLPKTEVKTLTIRM",
          "count": 1
        }
      },
      {
        "proteinChain": {
          "sequence": "MSVLLLLALNFSGFAALCLAMDKHQQELRGRLLGTTRSRQLRVSGWLLLCLTFALAVHAQGWGIGAVLWLGTLTASAAVLSLWLLPYRRGAILPAAVAAPVLAGVVQVLTG",
          "count": 1
        }
      }
    ],
    "dialect": "alphafoldserver",
    "version": 1
  },
  {
    "name": "ORF2601_vs_ORF276_interactome",
    "modelSeeds": [],
    "sequences": [
      {
        "proteinChain": {
          "sequence": "MSKPKIIAIATLVAVLAGYCLSGYLTLLLLRLDTGLYGWDTYYRYFSALGLPQVAPYATKIKIAGVLGFGLPVLVWAIAVVLIVKPKARALHGDARFAGAADLSKHGLFKPSGNGIVVGKFNGKLVRLSGQQFVILAAPTRSGKGVGVVIPNLLEYQESVVVLDIKQENFDLTSGWRASQGHEVFLFNPFAEDRRTHRWNPLTYVSNDPAFRVSDLMSIAAMLYPDGSDDQKFWVSQARNAFMAFALYLFENWDEELSLGFPGGAGAPTLGGIYRLSSGDGTDLKKYLKSLSERRFLSSNAKSAFANLLSQADETFASIMGTLKEPLNAWINPVLDAATSADDFVLTDLRKKKMTIYIGIQPNKLAESRLIINLLFSQIINLNTRELPKSNPELKYQCLLLMDEFTSIGKVDIIATAVAYMAGYNIRLLPIIQSMAQLDATYGKDLSRTIITNHALQILYAPREQQDANDYSEMLGYTTIKKKNVTRGRETTHSVSEERRALMLPQELKAMGNEKEVFLYEGIPHPVKCDKIRYYEDRHFTARLLPKTEVKTLTIRM",
          "count": 1
        }
      },
      {
        "proteinChain": {
          "sequence": "MKQGFRQSMAWLHTWTGLLVGWVLLLIFMGGTASYYRDEISRWMRPELPTTTVSTATALRSAEQYLQTHAADAVSWNITLPDARTPVVSMYWQNPAPADGKPVDRRQMYGTAIIDPATGKDIAARDTLGGEFFYRLHFDLHYVPVMWARYIVGFCAMFMLVAIISGVITHKKIFKDFFTFRPGKGLRSWLDFHNVSAVTALPYHAMITYTGIVTLMFMYLPWGIKARYASDEMRFYDEAANRVADTRKAAGVPAHMLPLEQFVARARSDWRGGEVGSVAVSLPNDAHAAVGVSRLADNLSTDVPSILFDAVSGERLQRSGQPGGASQTRGVMVGLHLAHFAGPWLRALFFGSGLLGCLMVASGVVMWAVKERPKHLKAGRIGFGLRLVDALNIGTVAGLPIAFSSFFWANRVLPVSLDARAAMEANVFFAAWATALLAAFVWPRRAMWSWQLYLGAALFALVPVLNAITTDVHLGVTLPARQWALAGVDLVCLFLGLCLGIAGFRLQRWKAPQPASARRARAAAATPAQPAAPLQESA",
          "count": 1
        }
      }
    ],
    "dialect": "alphafoldserver",
    "version": 1
  },
  {
    "name": "ORF2601_vs_ORF277_interactome",
    "modelSeeds": [],
    "sequences": [
      {
        "proteinChain": {
          "sequence": "MSKPKIIAIATLVAVLAGYCLSGYLTLLLLRLDTGLYGWDTYYRYFSALGLPQVAPYATKIKIAGVLGFGLPVLVWAIAVVLIVKPKARALHGDARFAGAADLSKHGLFKPSGNGIVVGKFNGKLVRLSGQQFVILAAPTRSGKGVGVVIPNLLEYQESVVVLDIKQENFDLTSGWRASQGHEVFLFNPFAEDRRTHRWNPLTYVSNDPAFRVSDLMSIAAMLYPDGSDDQKFWVSQARNAFMAFALYLFENWDEELSLGFPGGAGAPTLGGIYRLSSGDGTDLKKYLKSLSERRFLSSNAKSAFANLLSQADETFASIMGTLKEPLNAWINPVLDAATSADDFVLTDLRKKKMTIYIGIQPNKLAESRLIINLLFSQIINLNTRELPKSNPELKYQCLLLMDEFTSIGKVDIIATAVAYMAGYNIRLLPIIQSMAQLDATYGKDLSRTIITNHALQILYAPREQQDANDYSEMLGYTTIKKKNVTRGRETTHSVSEERRALMLPQELKAMGNEKEVFLYEGIPHPVKCDKIRYYEDRHFTARLLPKTEVKTLTIRM",
          "count": 1
        }
      },
      {
        "proteinChain": {
          "sequence": "MSSASPLPLAWFRRPWLGVLARTLAAIFGGYALASATNLLLALVLPMPRSEAVLSSMLIGIVVCACAPLWAFATASVWRACAGIAVPATLMFALAAWLQRSAA",
          "count": 1
        }
      }
    ],
    "dialect": "alphafoldserver",
    "version": 1
  },
  {
    "name": "ORF2601_vs_ORF278_interactome",
    "modelSeeds": [],
    "sequences": [
      {
        "proteinChain": {
          "sequence": "MSKPKIIAIATLVAVLAGYCLSGYLTLLLLRLDTGLYGWDTYYRYFSALGLPQVAPYATKIKIAGVLGFGLPVLVWAIAVVLIVKPKARALHGDARFAGAADLSKHGLFKPSGNGIVVGKFNGKLVRLSGQQFVILAAPTRSGKGVGVVIPNLLEYQESVVVLDIKQENFDLTSGWRASQGHEVFLFNPFAEDRRTHRWNPLTYVSNDPAFRVSDLMSIAAMLYPDGSDDQKFWVSQARNAFMAFALYLFENWDEELSLGFPGGAGAPTLGGIYRLSSGDGTDLKKYLKSLSERRFLSSNAKSAFANLLSQADETFASIMGTLKEPLNAWINPVLDAATSADDFVLTDLRKKKMTIYIGIQPNKLAESRLIINLLFSQIINLNTRELPKSNPELKYQCLLLMDEFTSIGKVDIIATAVAYMAGYNIRLLPIIQSMAQLDATYGKDLSRTIITNHALQILYAPREQQDANDYSEMLGYTTIKKKNVTRGRETTHSVSEERRALMLPQELKAMGNEKEVFLYEGIPHPVKCDKIRYYEDRHFTARLLPKTEVKTLTIRM",
          "count": 1
        }
      },
      {
        "proteinChain": {
          "sequence": "MKSFLLSCLALASISLSAQAHEIWIERDGSGPVRIFFGEPAQEALDHGQDEIKRVVKPSVFGAAGKAGPLQRGAEFLTAPLAGSGDAWLSDDSVFEPWKGEAGGFETVSYYARAGRTTPAAKLNFELVPTAANSNTLTVLYRNKPLPKVEVTVIDPQKWQKTLTSDAKGQVTLPTLRAGRHILVATNKEPVKREIAGKQVSMVHHISTLTFLAE",
          "count": 1
        }
      }
    ],
    "dialect": "alphafoldserver",
    "version": 1
  },
  {
    "name": "ORF2601_vs_ORF279_interactome",
    "modelSeeds": [],
    "sequences": [
      {
        "proteinChain": {
          "sequence": "MSKPKIIAIATLVAVLAGYCLSGYLTLLLLRLDTGLYGWDTYYRYFSALGLPQVAPYATKIKIAGVLGFGLPVLVWAIAVVLIVKPKARALHGDARFAGAADLSKHGLFKPSGNGIVVGKFNGKLVRLSGQQFVILAAPTRSGKGVGVVIPNLLEYQESVVVLDIKQENFDLTSGWRASQGHEVFLFNPFAEDRRTHRWNPLTYVSNDPAFRVSDLMSIAAMLYPDGSDDQKFWVSQARNAFMAFALYLFENWDEELSLGFPGGAGAPTLGGIYRLSSGDGTDLKKYLKSLSERRFLSSNAKSAFANLLSQADETFASIMGTLKEPLNAWINPVLDAATSADDFVLTDLRKKKMTIYIGIQPNKLAESRLIINLLFSQIINLNTRELPKSNPELKYQCLLLMDEFTSIGKVDIIATAVAYMAGYNIRLLPIIQSMAQLDATYGKDLSRTIITNHALQILYAPREQQDANDYSEMLGYTTIKKKNVTRGRETTHSVSEERRALMLPQELKAMGNEKEVFLYEGIPHPVKCDKIRYYEDRHFTARLLPKTEVKTLTIRM",
          "count": 1
        }
      },
      {
        "proteinChain": {
          "sequence": "VRNYDLEFLKKFSMVIGLLVVITLGLIALAAYLQRAIPDEVSPTAAKRVLQRIAPAGAVYAGATGASAQAAAQAAALAKAASQSAYGGTTDGKTIFNNLCTACHTTGVGKAPTLDHSHWDARIAQGKDTLYKHAIEGYTGPDGGIMPPKGGNPALTEEQVRATVDWMLGNLK",
          "count": 1
        }
      }
    ],
    "dialect": "alphafoldserver",
    "version": 1
  },
  {
    "name": "ORF2601_vs_ORF280_interactome",
    "modelSeeds": [],
    "sequences": [
      {
        "proteinChain": {
          "sequence": "MSKPKIIAIATLVAVLAGYCLSGYLTLLLLRLDTGLYGWDTYYRYFSALGLPQVAPYATKIKIAGVLGFGLPVLVWAIAVVLIVKPKARALHGDARFAGAADLSKHGLFKPSGNGIVVGKFNGKLVRLSGQQFVILAAPTRSGKGVGVVIPNLLEYQESVVVLDIKQENFDLTSGWRASQGHEVFLFNPFAEDRRTHRWNPLTYVSNDPAFRVSDLMSIAAMLYPDGSDDQKFWVSQARNAFMAFALYLFENWDEELSLGFPGGAGAPTLGGIYRLSSGDGTDLKKYLKSLSERRFLSSNAKSAFANLLSQADETFASIMGTLKEPLNAWINPVLDAATSADDFVLTDLRKKKMTIYIGIQPNKLAESRLIINLLFSQIINLNTRELPKSNPELKYQCLLLMDEFTSIGKVDIIATAVAYMAGYNIRLLPIIQSMAQLDATYGKDLSRTIITNHALQILYAPREQQDANDYSEMLGYTTIKKKNVTRGRETTHSVSEERRALMLPQELKAMGNEKEVFLYEGIPHPVKCDKIRYYEDRHFTARLLPKTEVKTLTIRM",
          "count": 1
        }
      },
      {
        "proteinChain": {
          "sequence": "MSPRPLVVLGLVGLLAPLLCSAADGAAQRLSIADVQGEDSRSPYDGRVVEVEGIVTADTRVGLAGLFVQQPGFEPRRSHGLFVTGAGNAELAVGDRVRIVGTVREVSAGGEASLTTVDASSIERLASGQPVPVRMLSGPPANWEALEGEHVRIASLTLNGSDRLDTYGELVAAFGGRLWQPSEVAAAGTPAFVQVQADNARRRVLLDDARNGRSPRTVSYLPADPVLRSGSLLKSVDGIVDQRYDGNYRIQVLGPLTLPAMPTAVAPQVGGDLRIASFNLENFFNGNGRGGGFPTKRGARTHEQFQAQLAKLVATIVPLGADVAALMEVENDGNGADAAVSQLVAALNAAGKDKDWQFVDTGSGPGDDAIRVGIIYRSSQVTPVGRPATLTGGPFENHSRVPLAQAFRSARGATFVVVANHFKSKGCGNASGADADQQDGQACWNATRTESAKRLHQWLQTDPTGAQTKLAVLLGDFNAYAMETPMRSLRASGWQDAFAVAGVKQPYSYVYDGLSGRLDHALLSPAMAKQLRGAAEWHVNADVMDAAGYAKRNLPGPWRSSDHDPVLLGFSL",
          "count": 1
        }
      }
    ],
    "dialect": "alphafoldserver",
    "version": 1
  },
  {
    "name": "ORF2601_vs_ORF281_interactome",
    "modelSeeds": [],
    "sequences": [
      {
        "proteinChain": {
          "sequence": "MSKPKIIAIATLVAVLAGYCLSGYLTLLLLRLDTGLYGWDTYYRYFSALGLPQVAPYATKIKIAGVLGFGLPVLVWAIAVVLIVKPKARALHGDARFAGAADLSKHGLFKPSGNGIVVGKFNGKLVRLSGQQFVILAAPTRSGKGVGVVIPNLLEYQESVVVLDIKQENFDLTSGWRASQGHEVFLFNPFAEDRRTHRWNPLTYVSNDPAFRVSDLMSIAAMLYPDGSDDQKFWVSQARNAFMAFALYLFENWDEELSLGFPGGAGAPTLGGIYRLSSGDGTDLKKYLKSLSERRFLSSNAKSAFANLLSQADETFASIMGTLKEPLNAWINPVLDAATSADDFVLTDLRKKKMTIYIGIQPNKLAESRLIINLLFSQIINLNTRELPKSNPELKYQCLLLMDEFTSIGKVDIIATAVAYMAGYNIRLLPIIQSMAQLDATYGKDLSRTIITNHALQILYAPREQQDANDYSEMLGYTTIKKKNVTRGRETTHSVSEERRALMLPQELKAMGNEKEVFLYEGIPHPVKCDKIRYYEDRHFTARLLPKTEVKTLTIRM",
          "count": 1
        }
      },
      {
        "proteinChain": {
          "sequence": "MRATASLLDSSAIALSGLCLLHCLALPLLAATLPLLGVWSRAEWVHVVFATAAVPLSGYALWSTHRRHALPAPVWVLALCGLAGLVIGASGLAGDALETPVTVAGSLLLASTHLLNLRLRRRHGACAN",
          "count": 1
        }
      }
    ],
    "dialect": "alphafoldserver",
    "version": 1
  },
  {
    "name": "ORF2601_vs_ORF282_interactome",
    "modelSeeds": [],
    "sequences": [
      {
        "proteinChain": {
          "sequence": "MSKPKIIAIATLVAVLAGYCLSGYLTLLLLRLDTGLYGWDTYYRYFSALGLPQVAPYATKIKIAGVLGFGLPVLVWAIAVVLIVKPKARALHGDARFAGAADLSKHGLFKPSGNGIVVGKFNGKLVRLSGQQFVILAAPTRSGKGVGVVIPNLLEYQESVVVLDIKQENFDLTSGWRASQGHEVFLFNPFAEDRRTHRWNPLTYVSNDPAFRVSDLMSIAAMLYPDGSDDQKFWVSQARNAFMAFALYLFENWDEELSLGFPGGAGAPTLGGIYRLSSGDGTDLKKYLKSLSERRFLSSNAKSAFANLLSQADETFASIMGTLKEPLNAWINPVLDAATSADDFVLTDLRKKKMTIYIGIQPNKLAESRLIINLLFSQIINLNTRELPKSNPELKYQCLLLMDEFTSIGKVDIIATAVAYMAGYNIRLLPIIQSMAQLDATYGKDLSRTIITNHALQILYAPREQQDANDYSEMLGYTTIKKKNVTRGRETTHSVSEERRALMLPQELKAMGNEKEVFLYEGIPHPVKCDKIRYYEDRHFTARLLPKTEVKTLTIRM",
          "count": 1
        }
      },
      {
        "proteinChain": {
          "sequence": "MSLSPQRDARLPVTVLSGFLGAGKTTLLNRILHNRDGLRVAVIVNDMSEVNIDAQLVREGGAALRRTEETLVEFSNGCICCTLRDDLLQEVRRLAEQGRYDYLLIESTGIAEPMPVAATFAVRDADGFSLSDIARLDTMVTVVDGSRFLEDFGSAATLADLGQQAGPDDTRGLVQLLGEQVEFADVLVISKCDRIDAQQLQRLRAVLRALNRDAAIVDAAHGEVPLQQLLDTGRFDFTRAQLAPGWMQELRGQHTPETEEYGISSFVYRARRPFHPQRFARMVHSGLPQVIRSKGFFWLASRMDWVGELSSVGGATQTSAAGFWFAARHRVDAQAVGQPLQTSITPLPYTDIGWQRQQTQCWTAPLPQPHEVGDASEYAAMQRLWHPLWGDRRQELAVIGVDMDAPRTRAVLDACLLSDQELRQGPAQWQLLDDPFPHWAR",
          "count": 1
        }
      }
    ],
    "dialect": "alphafoldserver",
    "version": 1
  },
  {
    "name": "ORF2601_vs_ORF283_interactome",
    "modelSeeds": [],
    "sequences": [
      {
        "proteinChain": {
          "sequence": "MSKPKIIAIATLVAVLAGYCLSGYLTLLLLRLDTGLYGWDTYYRYFSALGLPQVAPYATKIKIAGVLGFGLPVLVWAIAVVLIVKPKARALHGDARFAGAADLSKHGLFKPSGNGIVVGKFNGKLVRLSGQQFVILAAPTRSGKGVGVVIPNLLEYQESVVVLDIKQENFDLTSGWRASQGHEVFLFNPFAEDRRTHRWNPLTYVSNDPAFRVSDLMSIAAMLYPDGSDDQKFWVSQARNAFMAFALYLFENWDEELSLGFPGGAGAPTLGGIYRLSSGDGTDLKKYLKSLSERRFLSSNAKSAFANLLSQADETFASIMGTLKEPLNAWINPVLDAATSADDFVLTDLRKKKMTIYIGIQPNKLAESRLIINLLFSQIINLNTRELPKSNPELKYQCLLLMDEFTSIGKVDIIATAVAYMAGYNIRLLPIIQSMAQLDATYGKDLSRTIITNHALQILYAPREQQDANDYSEMLGYTTIKKKNVTRGRETTHSVSEERRALMLPQELKAMGNEKEVFLYEGIPHPVKCDKIRYYEDRHFTARLLPKTEVKTLTIRM",
          "count": 1
        }
      },
      {
        "proteinChain": {
          "sequence": "MRLTSFFRSTHPVAPEPLNPATTDTTMTAATPSLHSLSHAPKAGTAQGAAKSRQGMLASARKSLATLRKQLPSMCMGAPATKIAQSQPALATPAPNAARRGENQRPPVPQAGVDARWQAPEAMPPPRSRVPMHTAAPPPQPLSAARAAERFQQRQGGPEELPQQRVPSLARRDLARRDQVWQPQQPTHPSRPAPAASPKAATPAPPSPSRRLRPVRIMNLELAALNEQCHHIGRRLYKERRAPGPEERSVFEMRAALIAERDAVRDRQLDGMLAALAPLEKIAAPKTTSNRLAMVQRDVMQSNRHALLAVRRENIDMTKMQVYFVRAQRRLESLKESGAPPDKIRRLERMMQGYTNVLALQDIVRQTDEQLHRMGAPRLMDSIPTTAQERALSEQNELDAHREAIENGYY",
          "count": 1
        }
      }
    ],
    "dialect": "alphafoldserver",
    "version": 1
  },
  {
    "name": "ORF2601_vs_ORF284_interactome",
    "modelSeeds": [],
    "sequences": [
      {
        "proteinChain": {
          "sequence": "MSKPKIIAIATLVAVLAGYCLSGYLTLLLLRLDTGLYGWDTYYRYFSALGLPQVAPYATKIKIAGVLGFGLPVLVWAIAVVLIVKPKARALHGDARFAGAADLSKHGLFKPSGNGIVVGKFNGKLVRLSGQQFVILAAPTRSGKGVGVVIPNLLEYQESVVVLDIKQENFDLTSGWRASQGHEVFLFNPFAEDRRTHRWNPLTYVSNDPAFRVSDLMSIAAMLYPDGSDDQKFWVSQARNAFMAFALYLFENWDEELSLGFPGGAGAPTLGGIYRLSSGDGTDLKKYLKSLSERRFLSSNAKSAFANLLSQADETFASIMGTLKEPLNAWINPVLDAATSADDFVLTDLRKKKMTIYIGIQPNKLAESRLIINLLFSQIINLNTRELPKSNPELKYQCLLLMDEFTSIGKVDIIATAVAYMAGYNIRLLPIIQSMAQLDATYGKDLSRTIITNHALQILYAPREQQDANDYSEMLGYTTIKKKNVTRGRETTHSVSEERRALMLPQELKAMGNEKEVFLYEGIPHPVKCDKIRYYEDRHFTARLLPKTEVKTLTIRM",
          "count": 1
        }
      },
      {
        "proteinChain": {
          "sequence": "MHFLLFAVVCSVLVSVLLKLAPRHRIDVFQAITWNYATAALLAWLILHPALDTLRSTTAPWVALLLLAVALPSIFLVLARSVAVAGIVRTDVAQRLSLVLSLAAAFTVFGEPVNGWKLAGLALGMVAIACIVRRPRQHVATDPLPSTTGLPWLVGVWMGFALIDLLLKHIAQAGTPSLTSLTLCFALAFLLMLGVQSVRWARGARPSTRSMLAGVLLGALNFGNILCYVRAHQVLPHSPATVFASMNLGVVVLGALVGKLGFAERLGLRGWLGLALAAPAIAAIAWGIRLG",
          "count": 1
        }
      }
    ],
    "dialect": "alphafoldserver",
    "version": 1
  },
  {
    "name": "ORF2601_vs_ORF285_interactome",
    "modelSeeds": [],
    "sequences": [
      {
        "proteinChain": {
          "sequence": "MSKPKIIAIATLVAVLAGYCLSGYLTLLLLRLDTGLYGWDTYYRYFSALGLPQVAPYATKIKIAGVLGFGLPVLVWAIAVVLIVKPKARALHGDARFAGAADLSKHGLFKPSGNGIVVGKFNGKLVRLSGQQFVILAAPTRSGKGVGVVIPNLLEYQESVVVLDIKQENFDLTSGWRASQGHEVFLFNPFAEDRRTHRWNPLTYVSNDPAFRVSDLMSIAAMLYPDGSDDQKFWVSQARNAFMAFALYLFENWDEELSLGFPGGAGAPTLGGIYRLSSGDGTDLKKYLKSLSERRFLSSNAKSAFANLLSQADETFASIMGTLKEPLNAWINPVLDAATSADDFVLTDLRKKKMTIYIGIQPNKLAESRLIINLLFSQIINLNTRELPKSNPELKYQCLLLMDEFTSIGKVDIIATAVAYMAGYNIRLLPIIQSMAQLDATYGKDLSRTIITNHALQILYAPREQQDANDYSEMLGYTTIKKKNVTRGRETTHSVSEERRALMLPQELKAMGNEKEVFLYEGIPHPVKCDKIRYYEDRHFTARLLPKTEVKTLTIRM",
          "count": 1
        }
      },
      {
        "proteinChain": {
          "sequence": "MSNPSFPTESAALTLEGPVGPLDVAVDLPEPDVAAHAVTAIFCHPLSTEGGSMHNKVVTMAARALRELGITVVRFNFRSVGNSAGAFDHGVGEQDDLRAVAEWVRAQQPGHTLWLGGFSFGAYVALRAACSLQPQVLISIAPPAGRWDFSDIQPPAQWLVIQGDADEIVDPQAVYDWLETLEQQPELVRMPDTSHFFHRKLIDLRGAIQHGVRRWLPAAV",
          "count": 1
        }
      }
    ],
    "dialect": "alphafoldserver",
    "version": 1
  },
  {
    "name": "ORF2601_vs_ORF286_interactome",
    "modelSeeds": [],
    "sequences": [
      {
        "proteinChain": {
          "sequence": "MSKPKIIAIATLVAVLAGYCLSGYLTLLLLRLDTGLYGWDTYYRYFSALGLPQVAPYATKIKIAGVLGFGLPVLVWAIAVVLIVKPKARALHGDARFAGAADLSKHGLFKPSGNGIVVGKFNGKLVRLSGQQFVILAAPTRSGKGVGVVIPNLLEYQESVVVLDIKQENFDLTSGWRASQGHEVFLFNPFAEDRRTHRWNPLTYVSNDPAFRVSDLMSIAAMLYPDGSDDQKFWVSQARNAFMAFALYLFENWDEELSLGFPGGAGAPTLGGIYRLSSGDGTDLKKYLKSLSERRFLSSNAKSAFANLLSQADETFASIMGTLKEPLNAWINPVLDAATSADDFVLTDLRKKKMTIYIGIQPNKLAESRLIINLLFSQIINLNTRELPKSNPELKYQCLLLMDEFTSIGKVDIIATAVAYMAGYNIRLLPIIQSMAQLDATYGKDLSRTIITNHALQILYAPREQQDANDYSEMLGYTTIKKKNVTRGRETTHSVSEERRALMLPQELKAMGNEKEVFLYEGIPHPVKCDKIRYYEDRHFTARLLPKTEVKTLTIRM",
          "count": 1
        }
      },
      {
        "proteinChain": {
          "sequence": "MSEMTPSQRYAAGVQRGDWRADPAQQAALAELDRIHEALVDSAQDGWLDRLSAFWKKPEPVRGLYFWGGVGRGKTFLVDLFYDGLPIEQKYRTHFHRFMRGVHEQLREHAGQSDPLARIAQQWRENLRVLVLDEFFVTDIGDAMLLARLLERLFAEGVTLVTTSNTAPENLYANGLQRDSFMPAIGLLQKFCVELYAEGTEDYRMRALTRSPVYRAPLDAQADDWLAQRWAELSGNAEARAGNIEIEARKIPVRARGKSIAWFDFAALCEGPRGPSDYIEIAREFTTVLLGGIPHFDRMNEDAARRFVNLIDELYDRHVNLVCTAQDAPPALYSGQRLAGAFERTASRLIEMQSAEYLATAHRA",
          "count": 1
        }
      }
    ],
    "dialect": "alphafoldserver",
    "version": 1
  },
  {
    "name": "ORF2601_vs_ORF287_interactome",
    "modelSeeds": [],
    "sequences": [
      {
        "proteinChain": {
          "sequence": "MSKPKIIAIATLVAVLAGYCLSGYLTLLLLRLDTGLYGWDTYYRYFSALGLPQVAPYATKIKIAGVLGFGLPVLVWAIAVVLIVKPKARALHGDARFAGAADLSKHGLFKPSGNGIVVGKFNGKLVRLSGQQFVILAAPTRSGKGVGVVIPNLLEYQESVVVLDIKQENFDLTSGWRASQGHEVFLFNPFAEDRRTHRWNPLTYVSNDPAFRVSDLMSIAAMLYPDGSDDQKFWVSQARNAFMAFALYLFENWDEELSLGFPGGAGAPTLGGIYRLSSGDGTDLKKYLKSLSERRFLSSNAKSAFANLLSQADETFASIMGTLKEPLNAWINPVLDAATSADDFVLTDLRKKKMTIYIGIQPNKLAESRLIINLLFSQIINLNTRELPKSNPELKYQCLLLMDEFTSIGKVDIIATAVAYMAGYNIRLLPIIQSMAQLDATYGKDLSRTIITNHALQILYAPREQQDANDYSEMLGYTTIKKKNVTRGRETTHSVSEERRALMLPQELKAMGNEKEVFLYEGIPHPVKCDKIRYYEDRHFTARLLPKTEVKTLTIRM",
          "count": 1
        }
      },
      {
        "proteinChain": {
          "sequence": "MDTATATTARTDALLQLDNQLCFALYSANLAMHKLYRGLLKALDLTYPQYLVMLVLWETDERSVSEIGERLYLDSATLTPLLKRLQAAGLVSRTRAANDERQVIIALTETGRALRSKAGAVPEQVFCASACSLDELRQLKQELEKLRSSLGAG",
          "count": 1
        }
      }
    ],
    "dialect": "alphafoldserver",
    "version": 1
  },
  {
    "name": "ORF2601_vs_ORF288_interactome",
    "modelSeeds": [],
    "sequences": [
      {
        "proteinChain": {
          "sequence": "MSKPKIIAIATLVAVLAGYCLSGYLTLLLLRLDTGLYGWDTYYRYFSALGLPQVAPYATKIKIAGVLGFGLPVLVWAIAVVLIVKPKARALHGDARFAGAADLSKHGLFKPSGNGIVVGKFNGKLVRLSGQQFVILAAPTRSGKGVGVVIPNLLEYQESVVVLDIKQENFDLTSGWRASQGHEVFLFNPFAEDRRTHRWNPLTYVSNDPAFRVSDLMSIAAMLYPDGSDDQKFWVSQARNAFMAFALYLFENWDEELSLGFPGGAGAPTLGGIYRLSSGDGTDLKKYLKSLSERRFLSSNAKSAFANLLSQADETFASIMGTLKEPLNAWINPVLDAATSADDFVLTDLRKKKMTIYIGIQPNKLAESRLIINLLFSQIINLNTRELPKSNPELKYQCLLLMDEFTSIGKVDIIATAVAYMAGYNIRLLPIIQSMAQLDATYGKDLSRTIITNHALQILYAPREQQDANDYSEMLGYTTIKKKNVTRGRETTHSVSEERRALMLPQELKAMGNEKEVFLYEGIPHPVKCDKIRYYEDRHFTARLLPKTEVKTLTIRM",
          "count": 1
        }
      },
      {
        "proteinChain": {
          "sequence": "MASPEKVLYTAHATATGGREGRAVSSDKALDAKLSTPRELGGAGGDGTNPEQLFAAGYAACFIGAMKAVAAQDKLKLPGEVSIDSSVGIGQIPGGFGIVVELRIAVPGMDKAELQTLVDKAHQVCPYSNATRGNIDVTLTLA",
          "count": 1
        }
      }
    ],
    "dialect": "alphafoldserver",
    "version": 1
  },
  {
    "name": "ORF2601_vs_ORF289_interactome",
    "modelSeeds": [],
    "sequences": [
      {
        "proteinChain": {
          "sequence": "MSKPKIIAIATLVAVLAGYCLSGYLTLLLLRLDTGLYGWDTYYRYFSALGLPQVAPYATKIKIAGVLGFGLPVLVWAIAVVLIVKPKARALHGDARFAGAADLSKHGLFKPSGNGIVVGKFNGKLVRLSGQQFVILAAPTRSGKGVGVVIPNLLEYQESVVVLDIKQENFDLTSGWRASQGHEVFLFNPFAEDRRTHRWNPLTYVSNDPAFRVSDLMSIAAMLYPDGSDDQKFWVSQARNAFMAFALYLFENWDEELSLGFPGGAGAPTLGGIYRLSSGDGTDLKKYLKSLSERRFLSSNAKSAFANLLSQADETFASIMGTLKEPLNAWINPVLDAATSADDFVLTDLRKKKMTIYIGIQPNKLAESRLIINLLFSQIINLNTRELPKSNPELKYQCLLLMDEFTSIGKVDIIATAVAYMAGYNIRLLPIIQSMAQLDATYGKDLSRTIITNHALQILYAPREQQDANDYSEMLGYTTIKKKNVTRGRETTHSVSEERRALMLPQELKAMGNEKEVFLYEGIPHPVKCDKIRYYEDRHFTARLLPKTEVKTLTIRM",
          "count": 1
        }
      },
      {
        "proteinChain": {
          "sequence": "MSAPRPTLLLLPGLLNDAQLWQAQRVALADVADCVVGDITQGDSMRALAMQLLAQMPLRFALAGFSLGGYVAQEILRIAPERVERLALLDTSARADPPERAAQRRAQEASVRGANAFHGFGERLLRHYVHPSRWQDEVLLERVRDMTQRLGVEVFLRQNRLQREDGRALLRAYPGPLLVLCGQGDAITPPALHEEMAALAAHARLVQVPACGHLSPLEQPRAVSDALREWLLA",
          "count": 1
        }
      }
    ],
    "dialect": "alphafoldserver",
    "version": 1
  },
  {
    "name": "ORF2601_vs_ORF290_interactome",
    "modelSeeds": [],
    "sequences": [
      {
        "proteinChain": {
          "sequence": "MSKPKIIAIATLVAVLAGYCLSGYLTLLLLRLDTGLYGWDTYYRYFSALGLPQVAPYATKIKIAGVLGFGLPVLVWAIAVVLIVKPKARALHGDARFAGAADLSKHGLFKPSGNGIVVGKFNGKLVRLSGQQFVILAAPTRSGKGVGVVIPNLLEYQESVVVLDIKQENFDLTSGWRASQGHEVFLFNPFAEDRRTHRWNPLTYVSNDPAFRVSDLMSIAAMLYPDGSDDQKFWVSQARNAFMAFALYLFENWDEELSLGFPGGAGAPTLGGIYRLSSGDGTDLKKYLKSLSERRFLSSNAKSAFANLLSQADETFASIMGTLKEPLNAWINPVLDAATSADDFVLTDLRKKKMTIYIGIQPNKLAESRLIINLLFSQIINLNTRELPKSNPELKYQCLLLMDEFTSIGKVDIIATAVAYMAGYNIRLLPIIQSMAQLDATYGKDLSRTIITNHALQILYAPREQQDANDYSEMLGYTTIKKKNVTRGRETTHSVSEERRALMLPQELKAMGNEKEVFLYEGIPHPVKCDKIRYYEDRHFTARLLPKTEVKTLTIRM",
          "count": 1
        }
      },
      {
        "proteinChain": {
          "sequence": "MRSPVFLAPLWLLVACAAQAQTTAPRLSSQRCDVSTSYDVLADTGGIWLRRKQGLPREIFFHGGELNVDRQPQPVSAADAQRLRELEQGTRALMPAVASIAQSVVDITFDALNGVVHVLSGSARQQRKVEQLRTAARAQVDGSLGRGRWEQALFDERFEANVEQAAEALAGSLTRSVLWTVMTGRTAQLERRGTELDAQMEQRMQARSDALEAQAQTLCTQAQALYGVQQALDYRFQGERLQMLELNTHQQKHDADAAVSSAVATAAR",
          "count": 1
        }
      }
    ],
    "dialect": "alphafoldserver",
    "version": 1
  },
  {
    "name": "ORF2601_vs_ORF291_interactome",
    "modelSeeds": [],
    "sequences": [
      {
        "proteinChain": {
          "sequence": "MSKPKIIAIATLVAVLAGYCLSGYLTLLLLRLDTGLYGWDTYYRYFSALGLPQVAPYATKIKIAGVLGFGLPVLVWAIAVVLIVKPKARALHGDARFAGAADLSKHGLFKPSGNGIVVGKFNGKLVRLSGQQFVILAAPTRSGKGVGVVIPNLLEYQESVVVLDIKQENFDLTSGWRASQGHEVFLFNPFAEDRRTHRWNPLTYVSNDPAFRVSDLMSIAAMLYPDGSDDQKFWVSQARNAFMAFALYLFENWDEELSLGFPGGAGAPTLGGIYRLSSGDGTDLKKYLKSLSERRFLSSNAKSAFANLLSQADETFASIMGTLKEPLNAWINPVLDAATSADDFVLTDLRKKKMTIYIGIQPNKLAESRLIINLLFSQIINLNTRELPKSNPELKYQCLLLMDEFTSIGKVDIIATAVAYMAGYNIRLLPIIQSMAQLDATYGKDLSRTIITNHALQILYAPREQQDANDYSEMLGYTTIKKKNVTRGRETTHSVSEERRALMLPQELKAMGNEKEVFLYEGIPHPVKCDKIRYYEDRHFTARLLPKTEVKTLTIRM",
          "count": 1
        }
      },
      {
        "proteinChain": {
          "sequence": "MLDPRIEKVDLALTEIAQDPSEKVALWQWACREMLHETLIGMHQLSHLAGIARQVANDWREPVDVIAPAKPYLAASALADRRLPQVLDGLGSTHDDNDRATLWRLRYASLIASTLQGMQALAEKHRIDRQAMAIGSLN",
          "count": 1
        }
      }
    ],
    "dialect": "alphafoldserver",
    "version": 1
  },
  {
    "name": "ORF2601_vs_ORF292_interactome",
    "modelSeeds": [],
    "sequences": [
      {
        "proteinChain": {
          "sequence": "MSKPKIIAIATLVAVLAGYCLSGYLTLLLLRLDTGLYGWDTYYRYFSALGLPQVAPYATKIKIAGVLGFGLPVLVWAIAVVLIVKPKARALHGDARFAGAADLSKHGLFKPSGNGIVVGKFNGKLVRLSGQQFVILAAPTRSGKGVGVVIPNLLEYQESVVVLDIKQENFDLTSGWRASQGHEVFLFNPFAEDRRTHRWNPLTYVSNDPAFRVSDLMSIAAMLYPDGSDDQKFWVSQARNAFMAFALYLFENWDEELSLGFPGGAGAPTLGGIYRLSSGDGTDLKKYLKSLSERRFLSSNAKSAFANLLSQADETFASIMGTLKEPLNAWINPVLDAATSADDFVLTDLRKKKMTIYIGIQPNKLAESRLIINLLFSQIINLNTRELPKSNPELKYQCLLLMDEFTSIGKVDIIATAVAYMAGYNIRLLPIIQSMAQLDATYGKDLSRTIITNHALQILYAPREQQDANDYSEMLGYTTIKKKNVTRGRETTHSVSEERRALMLPQELKAMGNEKEVFLYEGIPHPVKCDKIRYYEDRHFTARLLPKTEVKTLTIRM",
          "count": 1
        }
      },
      {
        "proteinChain": {
          "sequence": "MGLCVSRPATSGSSVAASPEQHPNPASEQVTPHTPSVPETSVPPSLQGLPTRCVPRARRGRSGKPTLQPHEVQQAAYQLGMRLSGRPIEDVRDRQRLADATATVHETRLALHHGRGNIESDFRLSDGRSSTCSYLSYSFLSYWPGKHDIDLMAGCALAVSAGNCDQNAAVNTRRHAVRMEGGGQITNVCDEACAHMYALYQPPGSAEADDSAVVLDSWSDGPAVLLRDSRWAGTYRRTSTYPIERFDKPGAIDALARTRALQAEIEDPQTEFHAHLRGVESVVRTPPVPGKIYASTPVIAPDLVQRTRQRLQELSPRTRKALAADAARQAYGLDDAQPISPRTTTAILKDAARLDALGRPPLSWAPTSHTRLKRFVTSARTNARQAFWYRSGWRPPVTVAR",
          "count": 1
        }
      }
    ],
    "dialect": "alphafoldserver",
    "version": 1
  },
  {
    "name": "ORF2601_vs_ORF293_interactome",
    "modelSeeds": [],
    "sequences": [
      {
        "proteinChain": {
          "sequence": "MSKPKIIAIATLVAVLAGYCLSGYLTLLLLRLDTGLYGWDTYYRYFSALGLPQVAPYATKIKIAGVLGFGLPVLVWAIAVVLIVKPKARALHGDARFAGAADLSKHGLFKPSGNGIVVGKFNGKLVRLSGQQFVILAAPTRSGKGVGVVIPNLLEYQESVVVLDIKQENFDLTSGWRASQGHEVFLFNPFAEDRRTHRWNPLTYVSNDPAFRVSDLMSIAAMLYPDGSDDQKFWVSQARNAFMAFALYLFENWDEELSLGFPGGAGAPTLGGIYRLSSGDGTDLKKYLKSLSERRFLSSNAKSAFANLLSQADETFASIMGTLKEPLNAWINPVLDAATSADDFVLTDLRKKKMTIYIGIQPNKLAESRLIINLLFSQIINLNTRELPKSNPELKYQCLLLMDEFTSIGKVDIIATAVAYMAGYNIRLLPIIQSMAQLDATYGKDLSRTIITNHALQILYAPREQQDANDYSEMLGYTTIKKKNVTRGRETTHSVSEERRALMLPQELKAMGNEKEVFLYEGIPHPVKCDKIRYYEDRHFTARLLPKTEVKTLTIRM",
          "count": 1
        }
      },
      {
        "proteinChain": {
          "sequence": "MTSIINRRIVLASRPHGEPSADNFRIEEVPVAPTGHDQILVRNRFLSLDPYMRGRMDEGPSYAAPVAIDAVMEGGTVGEVIASNHADYHPGDLLVLPGGWQAHSLLTPTTPLRKLPKDDSLPPSTALGVYGMPGFTAYAGLHEIGKPQPGETLVVAAASGPVGATVAQLARLQGLRVVAIAGGAEKVRYLRDTLHVDVALDHRADDFAEQLRAATPNGIDIYFENVGGKVFDAVLPQLNEFARIPVCGVIATYNSRGQAHPGPDRLPDFMGQVLRKRLTVRGFIQHDFIRLMPAFLREMGQWLREDKIQYREHVLHGLDSAPQGLIDVLRGKNFGKAVVALA",
          "count": 1
        }
      }
    ],
    "dialect": "alphafoldserver",
    "version": 1
  },
  {
    "name": "ORF2601_vs_ORF294_interactome",
    "modelSeeds": [],
    "sequences": [
      {
        "proteinChain": {
          "sequence": "MSKPKIIAIATLVAVLAGYCLSGYLTLLLLRLDTGLYGWDTYYRYFSALGLPQVAPYATKIKIAGVLGFGLPVLVWAIAVVLIVKPKARALHGDARFAGAADLSKHGLFKPSGNGIVVGKFNGKLVRLSGQQFVILAAPTRSGKGVGVVIPNLLEYQESVVVLDIKQENFDLTSGWRASQGHEVFLFNPFAEDRRTHRWNPLTYVSNDPAFRVSDLMSIAAMLYPDGSDDQKFWVSQARNAFMAFALYLFENWDEELSLGFPGGAGAPTLGGIYRLSSGDGTDLKKYLKSLSERRFLSSNAKSAFANLLSQADETFASIMGTLKEPLNAWINPVLDAATSADDFVLTDLRKKKMTIYIGIQPNKLAESRLIINLLFSQIINLNTRELPKSNPELKYQCLLLMDEFTSIGKVDIIATAVAYMAGYNIRLLPIIQSMAQLDATYGKDLSRTIITNHALQILYAPREQQDANDYSEMLGYTTIKKKNVTRGRETTHSVSEERRALMLPQELKAMGNEKEVFLYEGIPHPVKCDKIRYYEDRHFTARLLPKTEVKTLTIRM",
          "count": 1
        }
      },
      {
        "proteinChain": {
          "sequence": "MTQPRALGRSGLQVQPIVFGGNVFGWSADEATSFALLDAFVDAGFNLIDTADAYSGWVPGNRGGESETIIGRWLARSGKRDKVLIATKVAKWSEHPGLSPDNIAAAVEDSLTRLQTDVIDLYQAHEDDESIPLEATLAAFGRLIEQGKVRAIGASNYSAARLRDALDISEQYKLPRYESLQPEYNLYDRASYEAELEPLVRERELGVISYYSLASGFLTGKYRSADDAGKSSARGASVVKQYVNPRGLRILQALDDLAVTHNATPAQIALAWLIARPGLTAPIVSATSVTQLHDVLAAARVALSADQIAQLDSASAPESSAPR",
          "count": 1
        }
      }
    ],
    "dialect": "alphafoldserver",
    "version": 1
  },
  {
    "name": "ORF2601_vs_ORF295_interactome",
    "modelSeeds": [],
    "sequences": [
      {
        "proteinChain": {
          "sequence": "MSKPKIIAIATLVAVLAGYCLSGYLTLLLLRLDTGLYGWDTYYRYFSALGLPQVAPYATKIKIAGVLGFGLPVLVWAIAVVLIVKPKARALHGDARFAGAADLSKHGLFKPSGNGIVVGKFNGKLVRLSGQQFVILAAPTRSGKGVGVVIPNLLEYQESVVVLDIKQENFDLTSGWRASQGHEVFLFNPFAEDRRTHRWNPLTYVSNDPAFRVSDLMSIAAMLYPDGSDDQKFWVSQARNAFMAFALYLFENWDEELSLGFPGGAGAPTLGGIYRLSSGDGTDLKKYLKSLSERRFLSSNAKSAFANLLSQADETFASIMGTLKEPLNAWINPVLDAATSADDFVLTDLRKKKMTIYIGIQPNKLAESRLIINLLFSQIINLNTRELPKSNPELKYQCLLLMDEFTSIGKVDIIATAVAYMAGYNIRLLPIIQSMAQLDATYGKDLSRTIITNHALQILYAPREQQDANDYSEMLGYTTIKKKNVTRGRETTHSVSEERRALMLPQELKAMGNEKEVFLYEGIPHPVKCDKIRYYEDRHFTARLLPKTEVKTLTIRM",
          "count": 1
        }
      },
      {
        "proteinChain": {
          "sequence": "MIRNKLACACVMGVVVAMSAPLAMAVKPADSATLPAPDAALQAAIDGNWRDRVYVQRDQYRHPGQTLAFFGIKPTQTVIEITPGGGWYSEILAPYLREQGKYVAAVVDPASAPEGRSREYAQRARDELEKKFHAKPEVYGKPSLVSYVPKSPSFGVDNSADLVLTFRNVHNWRMAGTAEAMFAGFYKVLKPGGVLGVVEHRAKADVPADDKSGYVGQAQVIAMAEAAGFTLVGKSEVNANPRDTKDYPGGVWTLPPSNSHDKADDAKYQAIGESDRMTLKFVKR",
          "count": 1
        }
      }
    ],
    "dialect": "alphafoldserver",
    "version": 1
  },
  {
    "name": "ORF2601_vs_ORF296_interactome",
    "modelSeeds": [],
    "sequences": [
      {
        "proteinChain": {
          "sequence": "MSKPKIIAIATLVAVLAGYCLSGYLTLLLLRLDTGLYGWDTYYRYFSALGLPQVAPYATKIKIAGVLGFGLPVLVWAIAVVLIVKPKARALHGDARFAGAADLSKHGLFKPSGNGIVVGKFNGKLVRLSGQQFVILAAPTRSGKGVGVVIPNLLEYQESVVVLDIKQENFDLTSGWRASQGHEVFLFNPFAEDRRTHRWNPLTYVSNDPAFRVSDLMSIAAMLYPDGSDDQKFWVSQARNAFMAFALYLFENWDEELSLGFPGGAGAPTLGGIYRLSSGDGTDLKKYLKSLSERRFLSSNAKSAFANLLSQADETFASIMGTLKEPLNAWINPVLDAATSADDFVLTDLRKKKMTIYIGIQPNKLAESRLIINLLFSQIINLNTRELPKSNPELKYQCLLLMDEFTSIGKVDIIATAVAYMAGYNIRLLPIIQSMAQLDATYGKDLSRTIITNHALQILYAPREQQDANDYSEMLGYTTIKKKNVTRGRETTHSVSEERRALMLPQELKAMGNEKEVFLYEGIPHPVKCDKIRYYEDRHFTARLLPKTEVKTLTIRM",
          "count": 1
        }
      },
      {
        "proteinChain": {
          "sequence": "MLVLLNKPYGVLSQFSDRSQPPKRTLAEFGLPPDVYAAGRLDHDSEGLLVLTDDGALAHRLTDPRHKQPKTYWVQVEGAPQAEHLQALRDGVALNDGPTRPAQVRMLDPAPQLWPRDPPVRVRKTVPDAWLELQITEGRNRQVRRMTAAVGLPTLRLVRVAIGDWRLDALAPGQWRAEATTNARPSRSRR",
          "count": 1
        }
      }
    ],
    "dialect": "alphafoldserver",
    "version": 1
  },
  {
    "name": "ORF2601_vs_ORF297_interactome",
    "modelSeeds": [],
    "sequences": [
      {
        "proteinChain": {
          "sequence": "MSKPKIIAIATLVAVLAGYCLSGYLTLLLLRLDTGLYGWDTYYRYFSALGLPQVAPYATKIKIAGVLGFGLPVLVWAIAVVLIVKPKARALHGDARFAGAADLSKHGLFKPSGNGIVVGKFNGKLVRLSGQQFVILAAPTRSGKGVGVVIPNLLEYQESVVVLDIKQENFDLTSGWRASQGHEVFLFNPFAEDRRTHRWNPLTYVSNDPAFRVSDLMSIAAMLYPDGSDDQKFWVSQARNAFMAFALYLFENWDEELSLGFPGGAGAPTLGGIYRLSSGDGTDLKKYLKSLSERRFLSSNAKSAFANLLSQADETFASIMGTLKEPLNAWINPVLDAATSADDFVLTDLRKKKMTIYIGIQPNKLAESRLIINLLFSQIINLNTRELPKSNPELKYQCLLLMDEFTSIGKVDIIATAVAYMAGYNIRLLPIIQSMAQLDATYGKDLSRTIITNHALQILYAPREQQDANDYSEMLGYTTIKKKNVTRGRETTHSVSEERRALMLPQELKAMGNEKEVFLYEGIPHPVKCDKIRYYEDRHFTARLLPKTEVKTLTIRM",
          "count": 1
        }
      },
      {
        "proteinChain": {
          "sequence": "MTALSPTLRPSALALALLFASASPLAFAQSTTGSIAGQAPTSATRIAVRSDTGLTREVEVDARGRYALGQLPLGTYSVVAKDAAGNVLTSRQAVTLTVGTTTDVSFGAVTQLDGVSVTADRAAAAIDVTTVDSRTVITAEQLRRLPLGRSAEAIAQLAPGVVGNSGSGTYSGPSGEQLVSFGGSSAAENAYYINGFNTTDPLRGLGGLTLPYGSIDQQEIYTGGYSAKYGRSDGGVINAVGKRGTNEWHFGGQALWEPASTRADKDDVRYPANGALYRPDSQDRQWVSTQSVYAGGPLIQDKLFVFGSYELERRQGRELDSVEDTNADTGYQYDRPRWYGKLDWNITDNHLLELTGASSRNVYRGSIYNYDYAALTRGSLRGQDDTTKTGGNLWSAKYTGYLTDRLTVSALYGKMKTDDYVGNPAYDGSLTYLSNTSLQNPALNGGNPITNAQTTSLLVDPDRGNRTDNLRLDLNYVIGQHSITAGIDNQNARALNRGSVTSGDGYYWIYGQSNPNVPINTGLGVPATGGIVNGEDGYYVRRYISSALASVRSAQRAQYIEDNWQVSDRLLLNLGLRLDQFTNYNRDGDAYIKQSSGQWAPRLGFSWDVDGDGHFKVFGNAGRYYLALPLNPAFNAAGATLATSTYYTYGGIDANGYPTDLTQFTQAVSSNNNYGVLPDPKTVATSGIKPSFQDEFILGFSKTLGESWVYGAKGTYRLLRSGVDDYCDIDAVLAKSDALGYNVTKQSNPVSCWLINPGKANTFTLVDTGGNYVSVPLNNAELGMPAFKRNYYALNLSLEHPFDSRWYAKVDYTFSRSYGTTEGQLLSNIGQTAVATSQAWDYAQLMDHTNGPQSNDHTHQLKVYGYYQLSPQWLVSANLAVVTGAPFSPLGSYGPNFEDPAGYGIAYHYYQGQPAPPGSQGRLPTMTQLDLGLAYRPDIADGKLGFNLDVFNVFNTQTALWRYPYSELDPGQPDPLYGAANVRQAPRSLRVSVSFDY",
          "count": 1
        }
      }
    ],
    "dialect": "alphafoldserver",
    "version": 1
  },
  {
    "name": "ORF2601_vs_ORF298_interactome",
    "modelSeeds": [],
    "sequences": [
      {
        "proteinChain": {
          "sequence": "MSKPKIIAIATLVAVLAGYCLSGYLTLLLLRLDTGLYGWDTYYRYFSALGLPQVAPYATKIKIAGVLGFGLPVLVWAIAVVLIVKPKARALHGDARFAGAADLSKHGLFKPSGNGIVVGKFNGKLVRLSGQQFVILAAPTRSGKGVGVVIPNLLEYQESVVVLDIKQENFDLTSGWRASQGHEVFLFNPFAEDRRTHRWNPLTYVSNDPAFRVSDLMSIAAMLYPDGSDDQKFWVSQARNAFMAFALYLFENWDEELSLGFPGGAGAPTLGGIYRLSSGDGTDLKKYLKSLSERRFLSSNAKSAFANLLSQADETFASIMGTLKEPLNAWINPVLDAATSADDFVLTDLRKKKMTIYIGIQPNKLAESRLIINLLFSQIINLNTRELPKSNPELKYQCLLLMDEFTSIGKVDIIATAVAYMAGYNIRLLPIIQSMAQLDATYGKDLSRTIITNHALQILYAPREQQDANDYSEMLGYTTIKKKNVTRGRETTHSVSEERRALMLPQELKAMGNEKEVFLYEGIPHPVKCDKIRYYEDRHFTARLLPKTEVKTLTIRM",
          "count": 1
        }
      },
      {
        "proteinChain": {
          "sequence": "MSKLTVITERALERALELAGTAGDQLRHAASNAGDQARNAGSSLRHFGPSASEWLKTGAALGAVRTGGKAASKLVKRNPAVTVAAAVAGLGLIGYAVYRKRQRDQQVLGGNVHRLDREHASNANARRAAYQRRGAVTPSDGIE",
          "count": 1
        }
      }
    ],
    "dialect": "alphafoldserver",
    "version": 1
  },
  {
    "name": "ORF2601_vs_ORF299_interactome",
    "modelSeeds": [],
    "sequences": [
      {
        "proteinChain": {
          "sequence": "MSKPKIIAIATLVAVLAGYCLSGYLTLLLLRLDTGLYGWDTYYRYFSALGLPQVAPYATKIKIAGVLGFGLPVLVWAIAVVLIVKPKARALHGDARFAGAADLSKHGLFKPSGNGIVVGKFNGKLVRLSGQQFVILAAPTRSGKGVGVVIPNLLEYQESVVVLDIKQENFDLTSGWRASQGHEVFLFNPFAEDRRTHRWNPLTYVSNDPAFRVSDLMSIAAMLYPDGSDDQKFWVSQARNAFMAFALYLFENWDEELSLGFPGGAGAPTLGGIYRLSSGDGTDLKKYLKSLSERRFLSSNAKSAFANLLSQADETFASIMGTLKEPLNAWINPVLDAATSADDFVLTDLRKKKMTIYIGIQPNKLAESRLIINLLFSQIINLNTRELPKSNPELKYQCLLLMDEFTSIGKVDIIATAVAYMAGYNIRLLPIIQSMAQLDATYGKDLSRTIITNHALQILYAPREQQDANDYSEMLGYTTIKKKNVTRGRETTHSVSEERRALMLPQELKAMGNEKEVFLYEGIPHPVKCDKIRYYEDRHFTARLLPKTEVKTLTIRM",
          "count": 1
        }
      },
      {
        "proteinChain": {
          "sequence": "MTDPAFPISPLLPRMRDSLAAHPRLVLEAPPGAGKTTQVPLALLDAPWLAGRKIVMLEPRRVAARSAAQFMARQLGEPVGETVGYRIRFENKTSARTRIEVVTEGILTRLIQDDPMLESVGVLLFDEFHERHLAGDLGLALALDVQAQVRDDLRIVAMSATLDGERLAGFLEAPRLSSAGRSFPVEIAHFPARRDEALEPQTRRAVEHALSTHPGDVLVFLPGQREIARVHGALQDVLDPAVQVLALHGELSVEAQSQVLQPGPQGRRRVVLATNVAESSVTLPGVRVVIDSGLAREPHYDPNSGFSRLDVAAIAQASADQRAGRAGRVASGWAYRLWPQSQRLEPQRRAEITQVELTGLALELAAWGSSALRFVDAPPSGALAAAHELLQRLGALTASGGITALGRRMLALGTHPRLAAMLAQAGEATRVALACDLAALLEARDPLRQGGDGLAARWRALAAFRQGRSAADANRGGLAAIDSAARQWRRRLRCDSVPPSSVEAHALGDLLSHAFPDRIAARHPADPLRYLLANGRSARLFDHSDLRGEPWLVASELRYEAKDALLLRAAPVDEAYLRRSLPERFVQQDVVQWDADKRALVARRQSSFDRIVLDSRPAGRVDPAHAAGALTDAVRQLGLDALPWTENLQQWRARVQSLRRWMPELALPDLSDAALLETLDTWLRPAFAGKTRLDALDEASLGEALKSALPWERRQSIDRHAPTRISVPSGMERPISYALDHAGQPLPPVLAVKLQELFGLAETPRIADGRIPLTLHLLSPGGRPLQVTQDLKSFWATTYPDVKKEMKGRYPRHPWPDDPWTAAATHRAKPRGT",
          "count": 1
        }
      }
    ],
    "dialect": "alphafoldserver",
    "version": 1
  },
  {
    "name": "ORF2601_vs_ORF300_interactome",
    "modelSeeds": [],
    "sequences": [
      {
        "proteinChain": {
          "sequence": "MSKPKIIAIATLVAVLAGYCLSGYLTLLLLRLDTGLYGWDTYYRYFSALGLPQVAPYATKIKIAGVLGFGLPVLVWAIAVVLIVKPKARALHGDARFAGAADLSKHGLFKPSGNGIVVGKFNGKLVRLSGQQFVILAAPTRSGKGVGVVIPNLLEYQESVVVLDIKQENFDLTSGWRASQGHEVFLFNPFAEDRRTHRWNPLTYVSNDPAFRVSDLMSIAAMLYPDGSDDQKFWVSQARNAFMAFALYLFENWDEELSLGFPGGAGAPTLGGIYRLSSGDGTDLKKYLKSLSERRFLSSNAKSAFANLLSQADETFASIMGTLKEPLNAWINPVLDAATSADDFVLTDLRKKKMTIYIGIQPNKLAESRLIINLLFSQIINLNTRELPKSNPELKYQCLLLMDEFTSIGKVDIIATAVAYMAGYNIRLLPIIQSMAQLDATYGKDLSRTIITNHALQILYAPREQQDANDYSEMLGYTTIKKKNVTRGRETTHSVSEERRALMLPQELKAMGNEKEVFLYEGIPHPVKCDKIRYYEDRHFTARLLPKTEVKTLTIRM",
          "count": 1
        }
      },
      {
        "proteinChain": {
          "sequence": "MIHNDVLRSIRYMLDLSDDKVVDITHLADPEFALDKPQVQAWLKKEDEPGFEPCTDAMLARFLDGLVLRFRGRDESQPPRPLETRVGNNLVLKKLRVAFELKDVDMHAIFASAGFPLSKPELSALFRQPGHKNFRPCGDQLLRAFLKGLTARMREAG",
          "count": 1
        }
      }
    ],
    "dialect": "alphafoldserver",
    "version": 1
  },
  {
    "name": "ORF2601_vs_ORF301_interactome",
    "modelSeeds": [],
    "sequences": [
      {
        "proteinChain": {
          "sequence": "MSKPKIIAIATLVAVLAGYCLSGYLTLLLLRLDTGLYGWDTYYRYFSALGLPQVAPYATKIKIAGVLGFGLPVLVWAIAVVLIVKPKARALHGDARFAGAADLSKHGLFKPSGNGIVVGKFNGKLVRLSGQQFVILAAPTRSGKGVGVVIPNLLEYQESVVVLDIKQENFDLTSGWRASQGHEVFLFNPFAEDRRTHRWNPLTYVSNDPAFRVSDLMSIAAMLYPDGSDDQKFWVSQARNAFMAFALYLFENWDEELSLGFPGGAGAPTLGGIYRLSSGDGTDLKKYLKSLSERRFLSSNAKSAFANLLSQADETFASIMGTLKEPLNAWINPVLDAATSADDFVLTDLRKKKMTIYIGIQPNKLAESRLIINLLFSQIINLNTRELPKSNPELKYQCLLLMDEFTSIGKVDIIATAVAYMAGYNIRLLPIIQSMAQLDATYGKDLSRTIITNHALQILYAPREQQDANDYSEMLGYTTIKKKNVTRGRETTHSVSEERRALMLPQELKAMGNEKEVFLYEGIPHPVKCDKIRYYEDRHFTARLLPKTEVKTLTIRM",
          "count": 1
        }
      },
      {
        "proteinChain": {
          "sequence": "MSTLSTHVLDTASGRPAAGVPLRLFAGDTLHFEGVTNHDGRCPDLAALALQPGRYRLEFDLARYWQATGMALADPPFLDRIPIAFGIADDGHYHVPLLLSPYGYSTYRGS",
          "count": 1
        }
      }
    ],
    "dialect": "alphafoldserver",
    "version": 1
  },
  {
    "name": "ORF2601_vs_ORF302_interactome",
    "modelSeeds": [],
    "sequences": [
      {
        "proteinChain": {
          "sequence": "MSKPKIIAIATLVAVLAGYCLSGYLTLLLLRLDTGLYGWDTYYRYFSALGLPQVAPYATKIKIAGVLGFGLPVLVWAIAVVLIVKPKARALHGDARFAGAADLSKHGLFKPSGNGIVVGKFNGKLVRLSGQQFVILAAPTRSGKGVGVVIPNLLEYQESVVVLDIKQENFDLTSGWRASQGHEVFLFNPFAEDRRTHRWNPLTYVSNDPAFRVSDLMSIAAMLYPDGSDDQKFWVSQARNAFMAFALYLFENWDEELSLGFPGGAGAPTLGGIYRLSSGDGTDLKKYLKSLSERRFLSSNAKSAFANLLSQADETFASIMGTLKEPLNAWINPVLDAATSADDFVLTDLRKKKMTIYIGIQPNKLAESRLIINLLFSQIINLNTRELPKSNPELKYQCLLLMDEFTSIGKVDIIATAVAYMAGYNIRLLPIIQSMAQLDATYGKDLSRTIITNHALQILYAPREQQDANDYSEMLGYTTIKKKNVTRGRETTHSVSEERRALMLPQELKAMGNEKEVFLYEGIPHPVKCDKIRYYEDRHFTARLLPKTEVKTLTIRM",
          "count": 1
        }
      },
      {
        "proteinChain": {
          "sequence": "MSLAHLERTLAHDLQCLAHGGDAWVQPRVHPSGHVYDVIIVGAGQSGLGAAFALQRERVHNVLVIDENPAGQEGPWVTYARMQTLRTPKHITSIDLGVPSLTFRAWWEAQYGSAAWDALDKIPRARWMDYLRWYRTTLRLPVRNATRVVRVEPHLAPGIHRLHLAMGAPLLARKLILATGIQGGGQWVVPEWISRALPAHRYAHTSSHIDFAALAGKRVGILGGGASAFDNACFALEQGVASAEVFVRRTELPRINPFRHMEQAGIIPRFLALPDADKYRMMASFFAHNQPPTNDTFQRACAHAGFALHLGAPWLDVAERDGEIVVRTPQREHRFDFLAVATGLVTDPQLRPELAALSGRIACWGDRYQPPPGQANPVLDAHPYLGPGFELLPRTPDDAALLHGLFAFNYSALINHGPSAAALSGLKVALPRLARAVADQLFLDDRQAIVDQYLAYDQPEFVGQWPQPAQAVA",
          "count": 1
        }
      }
    ],
    "dialect": "alphafoldserver",
    "version": 1
  },
  {
    "name": "ORF2601_vs_ORF303_interactome",
    "modelSeeds": [],
    "sequences": [
      {
        "proteinChain": {
          "sequence": "MSKPKIIAIATLVAVLAGYCLSGYLTLLLLRLDTGLYGWDTYYRYFSALGLPQVAPYATKIKIAGVLGFGLPVLVWAIAVVLIVKPKARALHGDARFAGAADLSKHGLFKPSGNGIVVGKFNGKLVRLSGQQFVILAAPTRSGKGVGVVIPNLLEYQESVVVLDIKQENFDLTSGWRASQGHEVFLFNPFAEDRRTHRWNPLTYVSNDPAFRVSDLMSIAAMLYPDGSDDQKFWVSQARNAFMAFALYLFENWDEELSLGFPGGAGAPTLGGIYRLSSGDGTDLKKYLKSLSERRFLSSNAKSAFANLLSQADETFASIMGTLKEPLNAWINPVLDAATSADDFVLTDLRKKKMTIYIGIQPNKLAESRLIINLLFSQIINLNTRELPKSNPELKYQCLLLMDEFTSIGKVDIIATAVAYMAGYNIRLLPIIQSMAQLDATYGKDLSRTIITNHALQILYAPREQQDANDYSEMLGYTTIKKKNVTRGRETTHSVSEERRALMLPQELKAMGNEKEVFLYEGIPHPVKCDKIRYYEDRHFTARLLPKTEVKTLTIRM",
          "count": 1
        }
      },
      {
        "proteinChain": {
          "sequence": "MSVVDDPGLDDAAFMARYRDLFEHSPWVVERALRRRPFVDVHRGLMQVVYDASPQDQVALIRAHPELAGKAAIDRTLTAASAAEQASAGLDRLDEDEFKRFHALNQAYRHRFGFPFVICVRLHDKAGILAALEQRLDASRNAEIATAIAEIGKIVHLRLEALS",
          "count": 1
        }
      }
    ],
    "dialect": "alphafoldserver",
    "version": 1
  },
  {
    "name": "ORF2601_vs_ORF304_interactome",
    "modelSeeds": [],
    "sequences": [
      {
        "proteinChain": {
          "sequence": "MSKPKIIAIATLVAVLAGYCLSGYLTLLLLRLDTGLYGWDTYYRYFSALGLPQVAPYATKIKIAGVLGFGLPVLVWAIAVVLIVKPKARALHGDARFAGAADLSKHGLFKPSGNGIVVGKFNGKLVRLSGQQFVILAAPTRSGKGVGVVIPNLLEYQESVVVLDIKQENFDLTSGWRASQGHEVFLFNPFAEDRRTHRWNPLTYVSNDPAFRVSDLMSIAAMLYPDGSDDQKFWVSQARNAFMAFALYLFENWDEELSLGFPGGAGAPTLGGIYRLSSGDGTDLKKYLKSLSERRFLSSNAKSAFANLLSQADETFASIMGTLKEPLNAWINPVLDAATSADDFVLTDLRKKKMTIYIGIQPNKLAESRLIINLLFSQIINLNTRELPKSNPELKYQCLLLMDEFTSIGKVDIIATAVAYMAGYNIRLLPIIQSMAQLDATYGKDLSRTIITNHALQILYAPREQQDANDYSEMLGYTTIKKKNVTRGRETTHSVSEERRALMLPQELKAMGNEKEVFLYEGIPHPVKCDKIRYYEDRHFTARLLPKTEVKTLTIRM",
          "count": 1
        }
      },
      {
        "proteinChain": {
          "sequence": "MSIAASEIDLPEVIAQVTAAFHAYEAALMRDDIAAMDTLFHAAPSTVRYGVGEVLYGIDAIRAFRIGRGGSPQRQLAHVQVHGFGHDFATTHAEFIREGSSARGRQSQSWVRFADGWKVVAAHVSLQGTHA",
          "count": 1
        }
      }
    ],
    "dialect": "alphafoldserver",
    "version": 1
  },
  {
    "name": "ORF2601_vs_ORF305_interactome",
    "modelSeeds": [],
    "sequences": [
      {
        "proteinChain": {
          "sequence": "MSKPKIIAIATLVAVLAGYCLSGYLTLLLLRLDTGLYGWDTYYRYFSALGLPQVAPYATKIKIAGVLGFGLPVLVWAIAVVLIVKPKARALHGDARFAGAADLSKHGLFKPSGNGIVVGKFNGKLVRLSGQQFVILAAPTRSGKGVGVVIPNLLEYQESVVVLDIKQENFDLTSGWRASQGHEVFLFNPFAEDRRTHRWNPLTYVSNDPAFRVSDLMSIAAMLYPDGSDDQKFWVSQARNAFMAFALYLFENWDEELSLGFPGGAGAPTLGGIYRLSSGDGTDLKKYLKSLSERRFLSSNAKSAFANLLSQADETFASIMGTLKEPLNAWINPVLDAATSADDFVLTDLRKKKMTIYIGIQPNKLAESRLIINLLFSQIINLNTRELPKSNPELKYQCLLLMDEFTSIGKVDIIATAVAYMAGYNIRLLPIIQSMAQLDATYGKDLSRTIITNHALQILYAPREQQDANDYSEMLGYTTIKKKNVTRGRETTHSVSEERRALMLPQELKAMGNEKEVFLYEGIPHPVKCDKIRYYEDRHFTARLLPKTEVKTLTIRM",
          "count": 1
        }
      },
      {
        "proteinChain": {
          "sequence": "MNAARDLVGYGATPPAAQWPGSARIAVQFVVNYEEGAENCVLNGDAGSEAFLSEMVGAQAHAGARAMAMESLYEYGSRAGFWRLHRLFTARNVPVTVFGVAQALASNPDAVAAMQAAQWEIASHGLRWIDYQHVDEATERAHIAEAIAVHTRVTGSRPLGWYQGRTSPNTARLIAEEGGFVYDADSYADDVPYYDHRHGRAQLIVPYTLDANDMKFVAYNGFADGEPFFRYLRDSFEQLRGEGGRMLSIGLHGRIVGKPARAAALARFVDHVLASGDAWIARRIDIARHWLQVHPA",
          "count": 1
        }
      }
    ],
    "dialect": "alphafoldserver",
    "version": 1
  },
  {
    "name": "ORF2601_vs_ORF306_interactome",
    "modelSeeds": [],
    "sequences": [
      {
        "proteinChain": {
          "sequence": "MSKPKIIAIATLVAVLAGYCLSGYLTLLLLRLDTGLYGWDTYYRYFSALGLPQVAPYATKIKIAGVLGFGLPVLVWAIAVVLIVKPKARALHGDARFAGAADLSKHGLFKPSGNGIVVGKFNGKLVRLSGQQFVILAAPTRSGKGVGVVIPNLLEYQESVVVLDIKQENFDLTSGWRASQGHEVFLFNPFAEDRRTHRWNPLTYVSNDPAFRVSDLMSIAAMLYPDGSDDQKFWVSQARNAFMAFALYLFENWDEELSLGFPGGAGAPTLGGIYRLSSGDGTDLKKYLKSLSERRFLSSNAKSAFANLLSQADETFASIMGTLKEPLNAWINPVLDAATSADDFVLTDLRKKKMTIYIGIQPNKLAESRLIINLLFSQIINLNTRELPKSNPELKYQCLLLMDEFTSIGKVDIIATAVAYMAGYNIRLLPIIQSMAQLDATYGKDLSRTIITNHALQILYAPREQQDANDYSEMLGYTTIKKKNVTRGRETTHSVSEERRALMLPQELKAMGNEKEVFLYEGIPHPVKCDKIRYYEDRHFTARLLPKTEVKTLTIRM",
          "count": 1
        }
      },
      {
        "proteinChain": {
          "sequence": "LSPDLRQLHTFGELDPPQRLLMGPGPVNAHPRVLRAMAADLLGQFDPEMTTYMNEVMALYRPLFGTENRWTFLVDGTARAGIEAALVSLVSPGERVLVLNFGRFGLLLTEILGRLGADVHSVDAPWGQVLPLSAIAEAIERVAPQLVATVHGDTSTTMAQPLDGVGALCRAAGALSYVDATATIGGMPIASDRWDVDVVTGGLQKCLGGPSGSAPITVSERAAEAIFARRHVERGIVRADIANGSGPRIASNYFDLAMIMDYWSDKRLNHHTEATTMLYGARECARVALQEGLDARFARHAAAGRAVSAGIRALGLEVFGDDAHRMTNVTGVVIPPGIDSEAVRRRMREDFEIEIGTAFGPLQGRIWRIGAMGYNAMKHKVLITLAALEAVLRAEGYACTHGLAVEAALAAWHAEVQA",
          "count": 1
        }
      }
    ],
    "dialect": "alphafoldserver",
    "version": 1
  },
  {
    "name": "ORF2601_vs_ORF307_interactome",
    "modelSeeds": [],
    "sequences": [
      {
        "proteinChain": {
          "sequence": "MSKPKIIAIATLVAVLAGYCLSGYLTLLLLRLDTGLYGWDTYYRYFSALGLPQVAPYATKIKIAGVLGFGLPVLVWAIAVVLIVKPKARALHGDARFAGAADLSKHGLFKPSGNGIVVGKFNGKLVRLSGQQFVILAAPTRSGKGVGVVIPNLLEYQESVVVLDIKQENFDLTSGWRASQGHEVFLFNPFAEDRRTHRWNPLTYVSNDPAFRVSDLMSIAAMLYPDGSDDQKFWVSQARNAFMAFALYLFENWDEELSLGFPGGAGAPTLGGIYRLSSGDGTDLKKYLKSLSERRFLSSNAKSAFANLLSQADETFASIMGTLKEPLNAWINPVLDAATSADDFVLTDLRKKKMTIYIGIQPNKLAESRLIINLLFSQIINLNTRELPKSNPELKYQCLLLMDEFTSIGKVDIIATAVAYMAGYNIRLLPIIQSMAQLDATYGKDLSRTIITNHALQILYAPREQQDANDYSEMLGYTTIKKKNVTRGRETTHSVSEERRALMLPQELKAMGNEKEVFLYEGIPHPVKCDKIRYYEDRHFTARLLPKTEVKTLTIRM",
          "count": 1
        }
      },
      {
        "proteinChain": {
          "sequence": "MLSAQRSSPVHSSGARAVARCDALGLPPYSDTPGGLFRAWLTPAHRAAVAQVSEWMRQAGMQVRLDAAANLVGRYEGARADAPALLIGSHLDSVRDAGRYDGPLGILLGIECVAALHAHGRRLPFAIEVIAFGDEEGSRFPASMFCSRAVAGTLDPTTLAVTDTAGITVASALAEWNLDIAHVQHAARAPGSVLAYLETHIEQGPVLEAEGLPLGIVSAIAAQRRFALRFEGRAGHAGTTSMALRRDALSAAAEALLAIERIARAGSSDLVATVGKLQVAPGATTVVPGRVDCSLDVRAGSDAGRDAAVQQIEQALAQIAIHRGIAIAIEPLQTLAASPCAPALIMRLEQAVAAQGIAPRQLVSGAGHDAMVMAALCPTAMLFVRCAGGISHHPDEHVDPADVEIALAAMRHFIDHLGDPLVT",
          "count": 1
        }
      }
    ],
    "dialect": "alphafoldserver",
    "version": 1
  },
  {
    "name": "ORF2601_vs_ORF308_interactome",
    "modelSeeds": [],
    "sequences": [
      {
        "proteinChain": {
          "sequence": "MSKPKIIAIATLVAVLAGYCLSGYLTLLLLRLDTGLYGWDTYYRYFSALGLPQVAPYATKIKIAGVLGFGLPVLVWAIAVVLIVKPKARALHGDARFAGAADLSKHGLFKPSGNGIVVGKFNGKLVRLSGQQFVILAAPTRSGKGVGVVIPNLLEYQESVVVLDIKQENFDLTSGWRASQGHEVFLFNPFAEDRRTHRWNPLTYVSNDPAFRVSDLMSIAAMLYPDGSDDQKFWVSQARNAFMAFALYLFENWDEELSLGFPGGAGAPTLGGIYRLSSGDGTDLKKYLKSLSERRFLSSNAKSAFANLLSQADETFASIMGTLKEPLNAWINPVLDAATSADDFVLTDLRKKKMTIYIGIQPNKLAESRLIINLLFSQIINLNTRELPKSNPELKYQCLLLMDEFTSIGKVDIIATAVAYMAGYNIRLLPIIQSMAQLDATYGKDLSRTIITNHALQILYAPREQQDANDYSEMLGYTTIKKKNVTRGRETTHSVSEERRALMLPQELKAMGNEKEVFLYEGIPHPVKCDKIRYYEDRHFTARLLPKTEVKTLTIRM",
          "count": 1
        }
      },
      {
        "proteinChain": {
          "sequence": "MARDNFKDLLALIAIVREGSFTRAAAKLGVSQSALSHTIRGLEATLGLRLLTRTTRSVAPTEAGERLIQTVAPRFAEIEEALSALGEMRNTPAGTVRITATDYAARAILWPKLSRLLRDYPEIKVEIVVDNGLTDIVADRYDLGVRLGDQVEKDMIAARIAPDMRMAIVAAPSYLERRPIPKTPQDLTAHSCINLRMKTAGGIYAWELEKNGREVIVRVDGQLTFNGIYEALDAAVDGFGIAFVQEDLARPHIKAGRLRWVMKDWSPTWPGLHAFYPSRRHSSSAFNLVVDALRYKG",
          "count": 1
        }
      }
    ],
    "dialect": "alphafoldserver",
    "version": 1
  },
  {
    "name": "ORF2601_vs_ORF309_interactome",
    "modelSeeds": [],
    "sequences": [
      {
        "proteinChain": {
          "sequence": "MSKPKIIAIATLVAVLAGYCLSGYLTLLLLRLDTGLYGWDTYYRYFSALGLPQVAPYATKIKIAGVLGFGLPVLVWAIAVVLIVKPKARALHGDARFAGAADLSKHGLFKPSGNGIVVGKFNGKLVRLSGQQFVILAAPTRSGKGVGVVIPNLLEYQESVVVLDIKQENFDLTSGWRASQGHEVFLFNPFAEDRRTHRWNPLTYVSNDPAFRVSDLMSIAAMLYPDGSDDQKFWVSQARNAFMAFALYLFENWDEELSLGFPGGAGAPTLGGIYRLSSGDGTDLKKYLKSLSERRFLSSNAKSAFANLLSQADETFASIMGTLKEPLNAWINPVLDAATSADDFVLTDLRKKKMTIYIGIQPNKLAESRLIINLLFSQIINLNTRELPKSNPELKYQCLLLMDEFTSIGKVDIIATAVAYMAGYNIRLLPIIQSMAQLDATYGKDLSRTIITNHALQILYAPREQQDANDYSEMLGYTTIKKKNVTRGRETTHSVSEERRALMLPQELKAMGNEKEVFLYEGIPHPVKCDKIRYYEDRHFTARLLPKTEVKTLTIRM",
          "count": 1
        }
      },
      {
        "proteinChain": {
          "sequence": "MQASSLATDSTSRTAPVATRQTWSAVGSMSLCVALLIASEFMPVSLLTPIASDLHASAGMAGQAISISGLFAVVASLLIAPLSSRFNRRHVLIALTGMMLLSLLLIANAHSFGMLMVARALLGITIGGFWALSTATVMRLMPEHAVPKALGIVFIGNAVAAAFAAPLGSYLGASIGWRGVFWGMLPLVALTIVWQWRSLPSMLAQGATSLGSIVTLLKRRYVARAMLAVMLGFAGAFSAFTYFRPFLETVAQVDVSQLSLLLLGLGLAGFVGTSAATALVPKRLFTLLSVLPVALGVVTISMLLAGHLVWAVAVAMIAWGTLNSAMPVAWSTWLSRCVKDAPESGGGLMVAAIQLSIMLGGAAGGVLLDHVSIGATFVGASVLLLASSLVAGRGDRLQP",
          "count": 1
        }
      }
    ],
    "dialect": "alphafoldserver",
    "version": 1
  },
  {
    "name": "ORF2601_vs_ORF310_interactome",
    "modelSeeds": [],
    "sequences": [
      {
        "proteinChain": {
          "sequence": "MSKPKIIAIATLVAVLAGYCLSGYLTLLLLRLDTGLYGWDTYYRYFSALGLPQVAPYATKIKIAGVLGFGLPVLVWAIAVVLIVKPKARALHGDARFAGAADLSKHGLFKPSGNGIVVGKFNGKLVRLSGQQFVILAAPTRSGKGVGVVIPNLLEYQESVVVLDIKQENFDLTSGWRASQGHEVFLFNPFAEDRRTHRWNPLTYVSNDPAFRVSDLMSIAAMLYPDGSDDQKFWVSQARNAFMAFALYLFENWDEELSLGFPGGAGAPTLGGIYRLSSGDGTDLKKYLKSLSERRFLSSNAKSAFANLLSQADETFASIMGTLKEPLNAWINPVLDAATSADDFVLTDLRKKKMTIYIGIQPNKLAESRLIINLLFSQIINLNTRELPKSNPELKYQCLLLMDEFTSIGKVDIIATAVAYMAGYNIRLLPIIQSMAQLDATYGKDLSRTIITNHALQILYAPREQQDANDYSEMLGYTTIKKKNVTRGRETTHSVSEERRALMLPQELKAMGNEKEVFLYEGIPHPVKCDKIRYYEDRHFTARLLPKTEVKTLTIRM",
          "count": 1
        }
      },
      {
        "proteinChain": {
          "sequence": "MTEQDQYQPSLEDVKLAFDGQSVDWYLQKLVGIANTSDVQFGVTLFVEGIVISGQLVSGKRYFEAFAQEFSAAYPGGADEKEDIRRAFASHASIYDSEDDTQQSSTPPQFIHLIESRCFSPGGQPLPSNRGVLWRGKVNAVSGFTLGSLSAD",
          "count": 1
        }
      }
    ],
    "dialect": "alphafoldserver",
    "version": 1
  },
  {
    "name": "ORF2601_vs_ORF311_interactome",
    "modelSeeds": [],
    "sequences": [
      {
        "proteinChain": {
          "sequence": "MSKPKIIAIATLVAVLAGYCLSGYLTLLLLRLDTGLYGWDTYYRYFSALGLPQVAPYATKIKIAGVLGFGLPVLVWAIAVVLIVKPKARALHGDARFAGAADLSKHGLFKPSGNGIVVGKFNGKLVRLSGQQFVILAAPTRSGKGVGVVIPNLLEYQESVVVLDIKQENFDLTSGWRASQGHEVFLFNPFAEDRRTHRWNPLTYVSNDPAFRVSDLMSIAAMLYPDGSDDQKFWVSQARNAFMAFALYLFENWDEELSLGFPGGAGAPTLGGIYRLSSGDGTDLKKYLKSLSERRFLSSNAKSAFANLLSQADETFASIMGTLKEPLNAWINPVLDAATSADDFVLTDLRKKKMTIYIGIQPNKLAESRLIINLLFSQIINLNTRELPKSNPELKYQCLLLMDEFTSIGKVDIIATAVAYMAGYNIRLLPIIQSMAQLDATYGKDLSRTIITNHALQILYAPREQQDANDYSEMLGYTTIKKKNVTRGRETTHSVSEERRALMLPQELKAMGNEKEVFLYEGIPHPVKCDKIRYYEDRHFTARLLPKTEVKTLTIRM",
          "count": 1
        }
      },
      {
        "proteinChain": {
          "sequence": "MLQTLRARRGMVVAPHHLAAQAGRDVLRDGGTAIEAAVATAACLAVVYPHMTGIGGDGFWLIHEPDGRVHAIDACGRAAQAATLDFYRGHAHIPWRGPGAANTVAGTVSGWALALQQANGNLSLQRLLSDAIHHASAGVPVTLGGAQIAASKGAELRPQPGAYREIFEPHAVPLQEGALLQQPQLARSLQRLADEGLEGFYRGSLAHDIAADLHALGSPLSAHDLAAHRADASVPLSVVIQGARLYNHAPPTQGLASLLILALFDRLKVESADGHAHLHGLIEASKQAFLIRDAHLGDPAWMTLDAQALLDDSAALDALAARIDMSAALPWPQPSQAGDTVWFGAIDAHGRAVSCIQSTYFEFGSGLVLPRTGITWQNRGCSFRLAPDGWNALVPGRKPFHTLNPALATFDDGRVMAYGTMGGEGQPQTQAAVFSRYARFGMPLQQAVSAPRWLLGRTWGEDSTSLKLENRFDPAVVQALRNAGHAVELLPAYSSVMGHAGALVRERDGVLSGASDPRSDGAVAAW",
          "count": 1
        }
      }
    ],
    "dialect": "alphafoldserver",
    "version": 1
  },
  {
    "name": "ORF2601_vs_ORF312_interactome",
    "modelSeeds": [],
    "sequences": [
      {
        "proteinChain": {
          "sequence": "MSKPKIIAIATLVAVLAGYCLSGYLTLLLLRLDTGLYGWDTYYRYFSALGLPQVAPYATKIKIAGVLGFGLPVLVWAIAVVLIVKPKARALHGDARFAGAADLSKHGLFKPSGNGIVVGKFNGKLVRLSGQQFVILAAPTRSGKGVGVVIPNLLEYQESVVVLDIKQENFDLTSGWRASQGHEVFLFNPFAEDRRTHRWNPLTYVSNDPAFRVSDLMSIAAMLYPDGSDDQKFWVSQARNAFMAFALYLFENWDEELSLGFPGGAGAPTLGGIYRLSSGDGTDLKKYLKSLSERRFLSSNAKSAFANLLSQADETFASIMGTLKEPLNAWINPVLDAATSADDFVLTDLRKKKMTIYIGIQPNKLAESRLIINLLFSQIINLNTRELPKSNPELKYQCLLLMDEFTSIGKVDIIATAVAYMAGYNIRLLPIIQSMAQLDATYGKDLSRTIITNHALQILYAPREQQDANDYSEMLGYTTIKKKNVTRGRETTHSVSEERRALMLPQELKAMGNEKEVFLYEGIPHPVKCDKIRYYEDRHFTARLLPKTEVKTLTIRM",
          "count": 1
        }
      },
      {
        "proteinChain": {
          "sequence": "MQLPAQWQAGVDRNTEVLRGHAQLLATFHGPPATAHEGGGPRGQIASIVSTTRSQPTLAARLATQTLTRINQANDRLCAITRLLPARAAADAARVQAALAGGSDGGALAGVPFVVKDLFDVAGQVTTAGAAVRAHCPPASRDAAVVQRLGEAGAVLVGTANMDEFAYGFATVNAHYGTTANPHDDQHLAGGSSGGSAAAVAAGLVPFALGSDTNGSIRVPAALCGIYGLRPTHGAVPLDGVFPFVDALDVVGPFATSVADLRCVYDVLRGQPLPSCHAGKLRVARLGGWFQRNLDPDLEAGLQALLAACNSLASIDLPEAERARAAAFVLTAAEGGHRHRSALTAHGAQFDPATRDRLLAGLQLPASAVADAHRFAQWFADAMHALWDQVDVLIAPATPCVAPRIDQDTIQIDGLPVSARANLGIFTQPLGLAACPVLAAPLPRPGRLPLGVQLIAAPGREDRLFALAAQLERDGLLAFSPPPEPR",
          "count": 1
        }
      }
    ],
    "dialect": "alphafoldserver",
    "version": 1
  },
  {
    "name": "ORF2601_vs_ORF313_interactome",
    "modelSeeds": [],
    "sequences": [
      {
        "proteinChain": {
          "sequence": "MSKPKIIAIATLVAVLAGYCLSGYLTLLLLRLDTGLYGWDTYYRYFSALGLPQVAPYATKIKIAGVLGFGLPVLVWAIAVVLIVKPKARALHGDARFAGAADLSKHGLFKPSGNGIVVGKFNGKLVRLSGQQFVILAAPTRSGKGVGVVIPNLLEYQESVVVLDIKQENFDLTSGWRASQGHEVFLFNPFAEDRRTHRWNPLTYVSNDPAFRVSDLMSIAAMLYPDGSDDQKFWVSQARNAFMAFALYLFENWDEELSLGFPGGAGAPTLGGIYRLSSGDGTDLKKYLKSLSERRFLSSNAKSAFANLLSQADETFASIMGTLKEPLNAWINPVLDAATSADDFVLTDLRKKKMTIYIGIQPNKLAESRLIINLLFSQIINLNTRELPKSNPELKYQCLLLMDEFTSIGKVDIIATAVAYMAGYNIRLLPIIQSMAQLDATYGKDLSRTIITNHALQILYAPREQQDANDYSEMLGYTTIKKKNVTRGRETTHSVSEERRALMLPQELKAMGNEKEVFLYEGIPHPVKCDKIRYYEDRHFTARLLPKTEVKTLTIRM",
          "count": 1
        }
      },
      {
        "proteinChain": {
          "sequence": "MTDPHLPSSRRRVILEDDIDGFTPAQLLLLQSPDVEVLGISAVSGNIWRDEVLAHTCRLLELAGHPQIPVLPGPVHPLINSELATERWEALYGKLVWKGAWTKHWVDGDTVQSAPRYHAHDVVPDLALGNPSVVRPSDEPAALFMLRMVRQYPGEVSIIATGPLTNLALAQSLDPAFATLARELVYMGGSLNPRQQRNSVSAQQFAREFINSPRREFNIRWDPEAASIVMRAPWRRITMVPVDPSTATELTAELLARMSAADTTIGHALRRREPGFPMWDELATAVWLRPELARHTETLYVDTNTAFDAGYGDILSWAPGYQPGLGEQAQTVVHAVDVPALEQLLVDRLTAPQPPAVGSPLPLRPSGPRSP",
          "count": 1
        }
      }
    ],
    "dialect": "alphafoldserver",
    "version": 1
  },
  {
    "name": "ORF2601_vs_ORF314_interactome",
    "modelSeeds": [],
    "sequences": [
      {
        "proteinChain": {
          "sequence": "MSKPKIIAIATLVAVLAGYCLSGYLTLLLLRLDTGLYGWDTYYRYFSALGLPQVAPYATKIKIAGVLGFGLPVLVWAIAVVLIVKPKARALHGDARFAGAADLSKHGLFKPSGNGIVVGKFNGKLVRLSGQQFVILAAPTRSGKGVGVVIPNLLEYQESVVVLDIKQENFDLTSGWRASQGHEVFLFNPFAEDRRTHRWNPLTYVSNDPAFRVSDLMSIAAMLYPDGSDDQKFWVSQARNAFMAFALYLFENWDEELSLGFPGGAGAPTLGGIYRLSSGDGTDLKKYLKSLSERRFLSSNAKSAFANLLSQADETFASIMGTLKEPLNAWINPVLDAATSADDFVLTDLRKKKMTIYIGIQPNKLAESRLIINLLFSQIINLNTRELPKSNPELKYQCLLLMDEFTSIGKVDIIATAVAYMAGYNIRLLPIIQSMAQLDATYGKDLSRTIITNHALQILYAPREQQDANDYSEMLGYTTIKKKNVTRGRETTHSVSEERRALMLPQELKAMGNEKEVFLYEGIPHPVKCDKIRYYEDRHFTARLLPKTEVKTLTIRM",
          "count": 1
        }
      },
      {
        "proteinChain": {
          "sequence": "MPKGGDLHNHLSGSVYAETYLQWASDDGACVQVDDLSLRAPPCGAGQESARGLAARNAALYGRMVNSLSMRNFLPGPAQPSGHDQFFSTFGKFDAVVRTRVADTVAAVLEQAARDRVPYVEIIANPPQMDQAAKRMQSLPWKGEDDAANLRALQPDLAPLVQAAQRDLADIDAQVRRVLRCDQADARPGCTVEYRYVPYVLRVLPQPMVFGQMALAHALIAAGGSRAVALNIVAPEDNPVALADYARHMAMFRFFATRYPGVPLSLHAGELALGLVPPAQLRSHIRQAVDAGARRIGHGVDLPYEDDAEVLLQRMRREQVAVEINLTSNDVILGIKGAAHPLALYLRAGVPVVLSTDDAGVSRADMTHEYQRAMEEQGIDYPTLKQLARNGLRYSFLPGASLWDADGKAAQVCATALQRETDDAACRAFRQGSEKARLQWQLETDLAQYERTLLLQHR",
          "count": 1
        }
      }
    ],
    "dialect": "alphafoldserver",
    "version": 1
  },
  {
    "name": "ORF2601_vs_ORF315_interactome",
    "modelSeeds": [],
    "sequences": [
      {
        "proteinChain": {
          "sequence": "MSKPKIIAIATLVAVLAGYCLSGYLTLLLLRLDTGLYGWDTYYRYFSALGLPQVAPYATKIKIAGVLGFGLPVLVWAIAVVLIVKPKARALHGDARFAGAADLSKHGLFKPSGNGIVVGKFNGKLVRLSGQQFVILAAPTRSGKGVGVVIPNLLEYQESVVVLDIKQENFDLTSGWRASQGHEVFLFNPFAEDRRTHRWNPLTYVSNDPAFRVSDLMSIAAMLYPDGSDDQKFWVSQARNAFMAFALYLFENWDEELSLGFPGGAGAPTLGGIYRLSSGDGTDLKKYLKSLSERRFLSSNAKSAFANLLSQADETFASIMGTLKEPLNAWINPVLDAATSADDFVLTDLRKKKMTIYIGIQPNKLAESRLIINLLFSQIINLNTRELPKSNPELKYQCLLLMDEFTSIGKVDIIATAVAYMAGYNIRLLPIIQSMAQLDATYGKDLSRTIITNHALQILYAPREQQDANDYSEMLGYTTIKKKNVTRGRETTHSVSEERRALMLPQELKAMGNEKEVFLYEGIPHPVKCDKIRYYEDRHFTARLLPKTEVKTLTIRM",
          "count": 1
        }
      },
      {
        "proteinChain": {
          "sequence": "MRWPGFALAANGSTVRTEMLAGATTFLTMAYIVFVNPDILATTGMDHGAVFVATCLAAALGSLLMGVLANYPIGMAPGMGLNAFFAFGVVGTLGYSWQQTLGLVFVSGCLFLLLTVTGARRWLVDGIPTTLRSAIAAGIGLFLALIGLQKAGLVVAHPQTLLTLGDLHRPEPLLALAGLLLIGVLEVRRVRGAMLLGILAVTWAALALGLVRYEGVLALPPSLAPTVLQLDIVGALRGHGGGGALAAVLHVVLVFVLVEMFDATGTLMGVAQRAGLLHTPAQRRQFDRALLADSTVILAGALLGTSSTTAYVESAAGVQVGGRTGLTALVVAALFLLALLFSPLAAMVPAYATAPALIYLASVMLRECTQIQWDDVGDALPAAICMLAMPLTYSIATGLAFGFITYAALRLGSGRWRGVHPATWTIAGLFVLRYALE",
          "count": 1
        }
      }
    ],
    "dialect": "alphafoldserver",
    "version": 1
  },
  {
    "name": "ORF2601_vs_ORF316_interactome",
    "modelSeeds": [],
    "sequences": [
      {
        "proteinChain": {
          "sequence": "MSKPKIIAIATLVAVLAGYCLSGYLTLLLLRLDTGLYGWDTYYRYFSALGLPQVAPYATKIKIAGVLGFGLPVLVWAIAVVLIVKPKARALHGDARFAGAADLSKHGLFKPSGNGIVVGKFNGKLVRLSGQQFVILAAPTRSGKGVGVVIPNLLEYQESVVVLDIKQENFDLTSGWRASQGHEVFLFNPFAEDRRTHRWNPLTYVSNDPAFRVSDLMSIAAMLYPDGSDDQKFWVSQARNAFMAFALYLFENWDEELSLGFPGGAGAPTLGGIYRLSSGDGTDLKKYLKSLSERRFLSSNAKSAFANLLSQADETFASIMGTLKEPLNAWINPVLDAATSADDFVLTDLRKKKMTIYIGIQPNKLAESRLIINLLFSQIINLNTRELPKSNPELKYQCLLLMDEFTSIGKVDIIATAVAYMAGYNIRLLPIIQSMAQLDATYGKDLSRTIITNHALQILYAPREQQDANDYSEMLGYTTIKKKNVTRGRETTHSVSEERRALMLPQELKAMGNEKEVFLYEGIPHPVKCDKIRYYEDRHFTARLLPKTEVKTLTIRM",
          "count": 1
        }
      },
      {
        "proteinChain": {
          "sequence": "MSLHEVRVADVVDQGHRQRAIRLEPVGAQLPAFEAGAHVDLHLPDGLIRQYSIASAPHVRDHYLLCVKLADASRGGSRHLCEQLAPGDRLRISTPRNLFPLHPGERHVLLAAGIGITPLLSMAEALEARGEPFVLHYYARRHADVAFSQRLQQGFTHGQVSLHLSDGGQSPRVHVPEELGQARACDQLYLCGPAAFMDHFTVLAKAHGWTAAQLHREHFAAPAPSLAHDADSAFEVELAASGRVVQVPADCSIASALLDAGIEVPLSCEQGMCGACLTGVLAGTPDHRDSVLSDAERATNRQITVCCSRSRSPRLVLDL",
          "count": 1
        }
      }
    ],
    "dialect": "alphafoldserver",
    "version": 1
  },
  {
    "name": "ORF2601_vs_ORF317_interactome",
    "modelSeeds": [],
    "sequences": [
      {
        "proteinChain": {
          "sequence": "MSKPKIIAIATLVAVLAGYCLSGYLTLLLLRLDTGLYGWDTYYRYFSALGLPQVAPYATKIKIAGVLGFGLPVLVWAIAVVLIVKPKARALHGDARFAGAADLSKHGLFKPSGNGIVVGKFNGKLVRLSGQQFVILAAPTRSGKGVGVVIPNLLEYQESVVVLDIKQENFDLTSGWRASQGHEVFLFNPFAEDRRTHRWNPLTYVSNDPAFRVSDLMSIAAMLYPDGSDDQKFWVSQARNAFMAFALYLFENWDEELSLGFPGGAGAPTLGGIYRLSSGDGTDLKKYLKSLSERRFLSSNAKSAFANLLSQADETFASIMGTLKEPLNAWINPVLDAATSADDFVLTDLRKKKMTIYIGIQPNKLAESRLIINLLFSQIINLNTRELPKSNPELKYQCLLLMDEFTSIGKVDIIATAVAYMAGYNIRLLPIIQSMAQLDATYGKDLSRTIITNHALQILYAPREQQDANDYSEMLGYTTIKKKNVTRGRETTHSVSEERRALMLPQELKAMGNEKEVFLYEGIPHPVKCDKIRYYEDRHFTARLLPKTEVKTLTIRM",
          "count": 1
        }
      },
      {
        "proteinChain": {
          "sequence": "MDVAVPTLPLHCTFDAADWQRLAQHWHAVALSSEVSEAPFKATLLDEPLVLYRLGSELVAARDVCPHRGVPLSMGTADGGGVVCAYHGLRFGAGGRCNHIPASPSQNIPAKMRLHTYAVAERYGLIWVCLAKPAGVSDADIQIPPMPGWDEDGFQQIVCPAFDIGGSAARQLEGFIDVAHFAFVRTATFAQPDKREVPAYTTTETPTGFNADYLSTVANYSVDMPLPDVDPNFQWLRHFEVHLPFTATLTIHFPVPGKRLVIMNAASPVSKHTTRLLVPIARNFDTHLPVEDVHAFNLRVFEEDRAMVEAQRPEYLPLDPLLEVHIPADRSSIAYRRGLRSQGYSDFFLR",
          "count": 1
        }
      }
    ],
    "dialect": "alphafoldserver",
    "version": 1
  },
  {
    "name": "ORF2601_vs_ORF318_interactome",
    "modelSeeds": [],
    "sequences": [
      {
        "proteinChain": {
          "sequence": "MSKPKIIAIATLVAVLAGYCLSGYLTLLLLRLDTGLYGWDTYYRYFSALGLPQVAPYATKIKIAGVLGFGLPVLVWAIAVVLIVKPKARALHGDARFAGAADLSKHGLFKPSGNGIVVGKFNGKLVRLSGQQFVILAAPTRSGKGVGVVIPNLLEYQESVVVLDIKQENFDLTSGWRASQGHEVFLFNPFAEDRRTHRWNPLTYVSNDPAFRVSDLMSIAAMLYPDGSDDQKFWVSQARNAFMAFALYLFENWDEELSLGFPGGAGAPTLGGIYRLSSGDGTDLKKYLKSLSERRFLSSNAKSAFANLLSQADETFASIMGTLKEPLNAWINPVLDAATSADDFVLTDLRKKKMTIYIGIQPNKLAESRLIINLLFSQIINLNTRELPKSNPELKYQCLLLMDEFTSIGKVDIIATAVAYMAGYNIRLLPIIQSMAQLDATYGKDLSRTIITNHALQILYAPREQQDANDYSEMLGYTTIKKKNVTRGRETTHSVSEERRALMLPQELKAMGNEKEVFLYEGIPHPVKCDKIRYYEDRHFTARLLPKTEVKTLTIRM",
          "count": 1
        }
      },
      {
        "proteinChain": {
          "sequence": "MLTFSRFTRYFIEVARCGSIRKASEVLHVSASAIDRQILKAEEELGAQLFERLPGRLRLTAAGELLLVDVRGWEKAYARTLERFDELKGLRRGHVEIAMIDALSEGLVPAAVAALVQEYPGITFNLSTARNQRVMEMVTSADVDIGLLLDPVSSVDLEVRAFADIPLGIAMPVGHPLSTRTELQLSETLEHRLLLPAAPLIVGEHAKVLYQRQHIDVKRLTHCNDVRTLRGLVRAGAGVGLMSWLDAAPDVADGRLAFVPFRQHLTKPMTLALCVAPQRQLSRSAQLAIQALAAKIDAMAVPAVE",
          "count": 1
        }
      }
    ],
    "dialect": "alphafoldserver",
    "version": 1
  },
  {
    "name": "ORF2601_vs_ORF319_interactome",
    "modelSeeds": [],
    "sequences": [
      {
        "proteinChain": {
          "sequence": "MSKPKIIAIATLVAVLAGYCLSGYLTLLLLRLDTGLYGWDTYYRYFSALGLPQVAPYATKIKIAGVLGFGLPVLVWAIAVVLIVKPKARALHGDARFAGAADLSKHGLFKPSGNGIVVGKFNGKLVRLSGQQFVILAAPTRSGKGVGVVIPNLLEYQESVVVLDIKQENFDLTSGWRASQGHEVFLFNPFAEDRRTHRWNPLTYVSNDPAFRVSDLMSIAAMLYPDGSDDQKFWVSQARNAFMAFALYLFENWDEELSLGFPGGAGAPTLGGIYRLSSGDGTDLKKYLKSLSERRFLSSNAKSAFANLLSQADETFASIMGTLKEPLNAWINPVLDAATSADDFVLTDLRKKKMTIYIGIQPNKLAESRLIINLLFSQIINLNTRELPKSNPELKYQCLLLMDEFTSIGKVDIIATAVAYMAGYNIRLLPIIQSMAQLDATYGKDLSRTIITNHALQILYAPREQQDANDYSEMLGYTTIKKKNVTRGRETTHSVSEERRALMLPQELKAMGNEKEVFLYEGIPHPVKCDKIRYYEDRHFTARLLPKTEVKTLTIRM",
          "count": 1
        }
      },
      {
        "proteinChain": {
          "sequence": "MQLIDIGANLTHDSFDRDRDAVLQRARDAGVAQLVITGASREHSPLALQLAQQHPGFLYATAGVHPHHAVEFTAECEAEMRTLQAHPQVVAVGECGLDYFRDFAPRPAQRKAFERQLQLAADNGKPLFLHQRDAHEDFIAIMRSFEGRLGAAVVHCFTGTRDELFAYLDRDYYIGITGWLCDERRGAHLRELVRNIPANRLMIETDAPYLLPRTLKPMPKDRRNEPMFLSHIVEELARDRGEDVAVTAANSTAAARAFFRLSAPASTTSG",
          "count": 1
        }
      }
    ],
    "dialect": "alphafoldserver",
    "version": 1
  },
  {
    "name": "ORF2601_vs_ORF320_interactome",
    "modelSeeds": [],
    "sequences": [
      {
        "proteinChain": {
          "sequence": "MSKPKIIAIATLVAVLAGYCLSGYLTLLLLRLDTGLYGWDTYYRYFSALGLPQVAPYATKIKIAGVLGFGLPVLVWAIAVVLIVKPKARALHGDARFAGAADLSKHGLFKPSGNGIVVGKFNGKLVRLSGQQFVILAAPTRSGKGVGVVIPNLLEYQESVVVLDIKQENFDLTSGWRASQGHEVFLFNPFAEDRRTHRWNPLTYVSNDPAFRVSDLMSIAAMLYPDGSDDQKFWVSQARNAFMAFALYLFENWDEELSLGFPGGAGAPTLGGIYRLSSGDGTDLKKYLKSLSERRFLSSNAKSAFANLLSQADETFASIMGTLKEPLNAWINPVLDAATSADDFVLTDLRKKKMTIYIGIQPNKLAESRLIINLLFSQIINLNTRELPKSNPELKYQCLLLMDEFTSIGKVDIIATAVAYMAGYNIRLLPIIQSMAQLDATYGKDLSRTIITNHALQILYAPREQQDANDYSEMLGYTTIKKKNVTRGRETTHSVSEERRALMLPQELKAMGNEKEVFLYEGIPHPVKCDKIRYYEDRHFTARLLPKTEVKTLTIRM",
          "count": 1
        }
      },
      {
        "proteinChain": {
          "sequence": "MQQLQTKLSKGSPQTDTYSPPVTTRSVKRLTSTALEVVQCRFSNDIAAMHLRHLVLPCLDPGLTLRFYRDVLQLPVHGNTVRIGWSTLECVQAQHPVGSAHLAFNVAPSRFQAAAQWIGARATLLSDPHGRKHFALDGAWQSHSVYFGGPDGAVLELIARNALQDAAAGEGQFRGEELLCLSEIGLPSHNVEVVTRSLAHHFGLRPFAPPLEGIAALGDDHGLLIVVDRRRRWFPQQRQLPWADGLRISVDAPEPGLRLRDAQGWELLAA",
          "count": 1
        }
      }
    ],
    "dialect": "alphafoldserver",
    "version": 1
  },
  {
    "name": "ORF2601_vs_ORF321_interactome",
    "modelSeeds": [],
    "sequences": [
      {
        "proteinChain": {
          "sequence": "MSKPKIIAIATLVAVLAGYCLSGYLTLLLLRLDTGLYGWDTYYRYFSALGLPQVAPYATKIKIAGVLGFGLPVLVWAIAVVLIVKPKARALHGDARFAGAADLSKHGLFKPSGNGIVVGKFNGKLVRLSGQQFVILAAPTRSGKGVGVVIPNLLEYQESVVVLDIKQENFDLTSGWRASQGHEVFLFNPFAEDRRTHRWNPLTYVSNDPAFRVSDLMSIAAMLYPDGSDDQKFWVSQARNAFMAFALYLFENWDEELSLGFPGGAGAPTLGGIYRLSSGDGTDLKKYLKSLSERRFLSSNAKSAFANLLSQADETFASIMGTLKEPLNAWINPVLDAATSADDFVLTDLRKKKMTIYIGIQPNKLAESRLIINLLFSQIINLNTRELPKSNPELKYQCLLLMDEFTSIGKVDIIATAVAYMAGYNIRLLPIIQSMAQLDATYGKDLSRTIITNHALQILYAPREQQDANDYSEMLGYTTIKKKNVTRGRETTHSVSEERRALMLPQELKAMGNEKEVFLYEGIPHPVKCDKIRYYEDRHFTARLLPKTEVKTLTIRM",
          "count": 1
        }
      },
      {
        "proteinChain": {
          "sequence": "MGNCLRIPAAHMAPELREHGTPEASTSTPMSHAGSMTAGPQEHSAVESCAGSQIADMWLSSLERPARRSSGSRSQSTAQSRPQSKLEKLTETRRSMLQRAIILDDQWRSLQERCAGTSVGGRQASNLDNLKGIIDRDRQALESMGHEGGYIAQRRLDRIDRNLLNFEKKIGNQKKLESHLAKSNDFLVRLKLLKQELSTRGEKRHILNDVDLNIKDLEDISNELAGTDANGSGIEYNGCRGDAIAYFDSVTISLEAMLRSQDPGYWDYMRPALANVLKEGYSPSRRKAVSDPGMHDGASDGIS",
          "count": 1
        }
      }
    ],
    "dialect": "alphafoldserver",
    "version": 1
  },
  {
    "name": "ORF2601_vs_ORF322_interactome",
    "modelSeeds": [],
    "sequences": [
      {
        "proteinChain": {
          "sequence": "MSKPKIIAIATLVAVLAGYCLSGYLTLLLLRLDTGLYGWDTYYRYFSALGLPQVAPYATKIKIAGVLGFGLPVLVWAIAVVLIVKPKARALHGDARFAGAADLSKHGLFKPSGNGIVVGKFNGKLVRLSGQQFVILAAPTRSGKGVGVVIPNLLEYQESVVVLDIKQENFDLTSGWRASQGHEVFLFNPFAEDRRTHRWNPLTYVSNDPAFRVSDLMSIAAMLYPDGSDDQKFWVSQARNAFMAFALYLFENWDEELSLGFPGGAGAPTLGGIYRLSSGDGTDLKKYLKSLSERRFLSSNAKSAFANLLSQADETFASIMGTLKEPLNAWINPVLDAATSADDFVLTDLRKKKMTIYIGIQPNKLAESRLIINLLFSQIINLNTRELPKSNPELKYQCLLLMDEFTSIGKVDIIATAVAYMAGYNIRLLPIIQSMAQLDATYGKDLSRTIITNHALQILYAPREQQDANDYSEMLGYTTIKKKNVTRGRETTHSVSEERRALMLPQELKAMGNEKEVFLYEGIPHPVKCDKIRYYEDRHFTARLLPKTEVKTLTIRM",
          "count": 1
        }
      },
      {
        "proteinChain": {
          "sequence": "MELRHLRYFLAVAEEGNFTRAAARVGIGQPPLSQQIQTLERELGTPLFRRTHSGAELTAAGEAFLGEVRRVLADVERAAETARRVARGESGRLRLGFTASAAFSPVVPRLIRDFRRKWPQVELLLEETNTASLLVGLADGRLDAAFVRYGLSTPAELQLLRFADEPMKIAVPAAHPLATRNSAPLAALAGEPFILFPRSFGSSLYDEILAACRDSGVTLRITQEAPQMSSIINLVAAELGVSVVPASTAQLQRPGVRYLDIEGHMPLARLALAAAPGGLETTPLVRHLWALAKLL",
          "count": 1
        }
      }
    ],
    "dialect": "alphafoldserver",
    "version": 1
  },
  {
    "name": "ORF2601_vs_ORF323_interactome",
    "modelSeeds": [],
    "sequences": [
      {
        "proteinChain": {
          "sequence": "MSKPKIIAIATLVAVLAGYCLSGYLTLLLLRLDTGLYGWDTYYRYFSALGLPQVAPYATKIKIAGVLGFGLPVLVWAIAVVLIVKPKARALHGDARFAGAADLSKHGLFKPSGNGIVVGKFNGKLVRLSGQQFVILAAPTRSGKGVGVVIPNLLEYQESVVVLDIKQENFDLTSGWRASQGHEVFLFNPFAEDRRTHRWNPLTYVSNDPAFRVSDLMSIAAMLYPDGSDDQKFWVSQARNAFMAFALYLFENWDEELSLGFPGGAGAPTLGGIYRLSSGDGTDLKKYLKSLSERRFLSSNAKSAFANLLSQADETFASIMGTLKEPLNAWINPVLDAATSADDFVLTDLRKKKMTIYIGIQPNKLAESRLIINLLFSQIINLNTRELPKSNPELKYQCLLLMDEFTSIGKVDIIATAVAYMAGYNIRLLPIIQSMAQLDATYGKDLSRTIITNHALQILYAPREQQDANDYSEMLGYTTIKKKNVTRGRETTHSVSEERRALMLPQELKAMGNEKEVFLYEGIPHPVKCDKIRYYEDRHFTARLLPKTEVKTLTIRM",
          "count": 1
        }
      },
      {
        "proteinChain": {
          "sequence": "VSSSDHRSGSLPDPSTRSDTGVDAPAGVRIRVALFLAGFATFSLLYSVQPVLPEFARAFKVDAATASLPLSLATGALALAIFCAGAVSENLGRRGLMFVSIAIAAVLNLIAAFLPHWGALVVVRTLSGIALGGVPAVAMVYLGEELPASKMGAATGLYVAGNAFGGMSGRIVMSVLTDHTDWRTALAVLSAFDLLCALAFFWLLPPSRNFVRRHGINLRFHLRAWAGHLRDRNLPFLFALPFLLMGVFVCLYNYAGFRLGGPEFGLSQSQIGMIFSAYVFGIVSSSVAGAASDRFGRGPVVTTGIVLCVLGVALTLAHALALVVAGIVVVTIGFFIAHSAASAWVSRLGGAHRSHAASLYLLAYYAGSSVIGALGGWFWQHGGWGALVGMCLTLLAIAFAAAYVLRQRADDARPYGRFAPHPARGE",
          "count": 1
        }
      }
    ],
    "dialect": "alphafoldserver",
    "version": 1
  },
  {
    "name": "ORF2601_vs_ORF324_interactome",
    "modelSeeds": [],
    "sequences": [
      {
        "proteinChain": {
          "sequence": "MSKPKIIAIATLVAVLAGYCLSGYLTLLLLRLDTGLYGWDTYYRYFSALGLPQVAPYATKIKIAGVLGFGLPVLVWAIAVVLIVKPKARALHGDARFAGAADLSKHGLFKPSGNGIVVGKFNGKLVRLSGQQFVILAAPTRSGKGVGVVIPNLLEYQESVVVLDIKQENFDLTSGWRASQGHEVFLFNPFAEDRRTHRWNPLTYVSNDPAFRVSDLMSIAAMLYPDGSDDQKFWVSQARNAFMAFALYLFENWDEELSLGFPGGAGAPTLGGIYRLSSGDGTDLKKYLKSLSERRFLSSNAKSAFANLLSQADETFASIMGTLKEPLNAWINPVLDAATSADDFVLTDLRKKKMTIYIGIQPNKLAESRLIINLLFSQIINLNTRELPKSNPELKYQCLLLMDEFTSIGKVDIIATAVAYMAGYNIRLLPIIQSMAQLDATYGKDLSRTIITNHALQILYAPREQQDANDYSEMLGYTTIKKKNVTRGRETTHSVSEERRALMLPQELKAMGNEKEVFLYEGIPHPVKCDKIRYYEDRHFTARLLPKTEVKTLTIRM",
          "count": 1
        }
      },
      {
        "proteinChain": {
          "sequence": "MRAAYARRMAACSEPLLRIGALAQQTGASVRSIRHYDAHGLLTSSRSANGYRVFPHACVAQVRQIQRLIATGFNLDEILGFPDCMRLVEGAQMCPETAQAHRARLQLIERQLADLERRRARLSATLAQAAPDARAATSSAAQTTRRKRAR",
          "count": 1
        }
      }
    ],
    "dialect": "alphafoldserver",
    "version": 1
  },
  {
    "name": "ORF2601_vs_ORF325_interactome",
    "modelSeeds": [],
    "sequences": [
      {
        "proteinChain": {
          "sequence": "MSKPKIIAIATLVAVLAGYCLSGYLTLLLLRLDTGLYGWDTYYRYFSALGLPQVAPYATKIKIAGVLGFGLPVLVWAIAVVLIVKPKARALHGDARFAGAADLSKHGLFKPSGNGIVVGKFNGKLVRLSGQQFVILAAPTRSGKGVGVVIPNLLEYQESVVVLDIKQENFDLTSGWRASQGHEVFLFNPFAEDRRTHRWNPLTYVSNDPAFRVSDLMSIAAMLYPDGSDDQKFWVSQARNAFMAFALYLFENWDEELSLGFPGGAGAPTLGGIYRLSSGDGTDLKKYLKSLSERRFLSSNAKSAFANLLSQADETFASIMGTLKEPLNAWINPVLDAATSADDFVLTDLRKKKMTIYIGIQPNKLAESRLIINLLFSQIINLNTRELPKSNPELKYQCLLLMDEFTSIGKVDIIATAVAYMAGYNIRLLPIIQSMAQLDATYGKDLSRTIITNHALQILYAPREQQDANDYSEMLGYTTIKKKNVTRGRETTHSVSEERRALMLPQELKAMGNEKEVFLYEGIPHPVKCDKIRYYEDRHFTARLLPKTEVKTLTIRM",
          "count": 1
        }
      },
      {
        "proteinChain": {
          "sequence": "MSVRLFPGSRMLPLRCLLACLLLVCSIVATASPGAIAATRSYTVTAPDGVRLAVQEHGATDGPAIVFVHGLLGSRINWDAQLADARLQRYRLITYDLRGHGVSGKPVAASAYQEGTRWADDLAAVLKAANARETVLVGWSLGGAVISNYLSRYGDTGLAGVVYVDGVIELRAEQLGAHPAIYRDLVSPDLRTHLQAVQDFLRLCFATQPPIPVFEALLASASLASWDMQRAVQGMSVDVAGLQRTRLPVLLMYGARDALVATEPTVARARQLQPRAQTVLYPDAGHAPFLEDSARFNQDLLRFVEH",
          "count": 1
        }
      }
    ],
    "dialect": "alphafoldserver",
    "version": 1
  },
  {
    "name": "ORF2601_vs_ORF326_interactome",
    "modelSeeds": [],
    "sequences": [
      {
        "proteinChain": {
          "sequence": "MSKPKIIAIATLVAVLAGYCLSGYLTLLLLRLDTGLYGWDTYYRYFSALGLPQVAPYATKIKIAGVLGFGLPVLVWAIAVVLIVKPKARALHGDARFAGAADLSKHGLFKPSGNGIVVGKFNGKLVRLSGQQFVILAAPTRSGKGVGVVIPNLLEYQESVVVLDIKQENFDLTSGWRASQGHEVFLFNPFAEDRRTHRWNPLTYVSNDPAFRVSDLMSIAAMLYPDGSDDQKFWVSQARNAFMAFALYLFENWDEELSLGFPGGAGAPTLGGIYRLSSGDGTDLKKYLKSLSERRFLSSNAKSAFANLLSQADETFASIMGTLKEPLNAWINPVLDAATSADDFVLTDLRKKKMTIYIGIQPNKLAESRLIINLLFSQIINLNTRELPKSNPELKYQCLLLMDEFTSIGKVDIIATAVAYMAGYNIRLLPIIQSMAQLDATYGKDLSRTIITNHALQILYAPREQQDANDYSEMLGYTTIKKKNVTRGRETTHSVSEERRALMLPQELKAMGNEKEVFLYEGIPHPVKCDKIRYYEDRHFTARLLPKTEVKTLTIRM",
          "count": 1
        }
      },
      {
        "proteinChain": {
          "sequence": "MTAVPAHDHHTLQDFIERHQRLFVLTGAGCSTDSGIPDYRDLQGGWKRPQPVTFQAFMGELSTRQRYWARSLVGWPRFGLAQPNATHHALAALEARGQLEVLLTQNVDRLHQAAGSQAVIDLHGRLDVVRCMGCERRMPRTEFQVLLEQANPGWAALEAAQAPDGDADLDDVAFEHFVVPPCPVCGGVLKPNVVFFGENVPRARVERAFAHLQAADAVLVVGSSLMVYSGFRFVQTAARNGLPIAALNFGRTRADELLTLKVEQSCAQALAFLHAPPHLPRARSVNDASARSA",
          "count": 1
        }
      }
    ],
    "dialect": "alphafoldserver",
    "version": 1
  },
  {
    "name": "ORF2601_vs_ORF327_interactome",
    "modelSeeds": [],
    "sequences": [
      {
        "proteinChain": {
          "sequence": "MSKPKIIAIATLVAVLAGYCLSGYLTLLLLRLDTGLYGWDTYYRYFSALGLPQVAPYATKIKIAGVLGFGLPVLVWAIAVVLIVKPKARALHGDARFAGAADLSKHGLFKPSGNGIVVGKFNGKLVRLSGQQFVILAAPTRSGKGVGVVIPNLLEYQESVVVLDIKQENFDLTSGWRASQGHEVFLFNPFAEDRRTHRWNPLTYVSNDPAFRVSDLMSIAAMLYPDGSDDQKFWVSQARNAFMAFALYLFENWDEELSLGFPGGAGAPTLGGIYRLSSGDGTDLKKYLKSLSERRFLSSNAKSAFANLLSQADETFASIMGTLKEPLNAWINPVLDAATSADDFVLTDLRKKKMTIYIGIQPNKLAESRLIINLLFSQIINLNTRELPKSNPELKYQCLLLMDEFTSIGKVDIIATAVAYMAGYNIRLLPIIQSMAQLDATYGKDLSRTIITNHALQILYAPREQQDANDYSEMLGYTTIKKKNVTRGRETTHSVSEERRALMLPQELKAMGNEKEVFLYEGIPHPVKCDKIRYYEDRHFTARLLPKTEVKTLTIRM",
          "count": 1
        }
      },
      {
        "proteinChain": {
          "sequence": "LSQLFSPIAFGPLALANRIVIAPMCQYSAQNGRASDWHRIHLGTLSQSGAGLLILEAAAVVPEGRISYADLGLYDDATEQALAEVLQSVRRWSPMPIGIQLAHAGRKASTDLPWKGGEAIAPDHAHGWQTVSASALPFRQGQPAPQTLDEAGIDAVVDAFVASATRAERLGLELIELHAAHGYLMHQFLSPLSNQRSDAYGGSLENRMRLTLRIFDAVRAAVSEKIAVGVRISATDWVEGGWDVQQSIALSQALDARGAHYIHVSSGGLDPRQQIPLQAGYQIPFAQEIRAQVNTPVIGVGLITEPAQAEAILQEGQADAIALARGILYDPRWPWHAAAALGASVTPAPQYLRCEPRDARGVFAN",
          "count": 1
        }
      }
    ],
    "dialect": "alphafoldserver",
    "version": 1
  },
  {
    "name": "ORF2601_vs_ORF328_interactome",
    "modelSeeds": [],
    "sequences": [
      {
        "proteinChain": {
          "sequence": "MSKPKIIAIATLVAVLAGYCLSGYLTLLLLRLDTGLYGWDTYYRYFSALGLPQVAPYATKIKIAGVLGFGLPVLVWAIAVVLIVKPKARALHGDARFAGAADLSKHGLFKPSGNGIVVGKFNGKLVRLSGQQFVILAAPTRSGKGVGVVIPNLLEYQESVVVLDIKQENFDLTSGWRASQGHEVFLFNPFAEDRRTHRWNPLTYVSNDPAFRVSDLMSIAAMLYPDGSDDQKFWVSQARNAFMAFALYLFENWDEELSLGFPGGAGAPTLGGIYRLSSGDGTDLKKYLKSLSERRFLSSNAKSAFANLLSQADETFASIMGTLKEPLNAWINPVLDAATSADDFVLTDLRKKKMTIYIGIQPNKLAESRLIINLLFSQIINLNTRELPKSNPELKYQCLLLMDEFTSIGKVDIIATAVAYMAGYNIRLLPIIQSMAQLDATYGKDLSRTIITNHALQILYAPREQQDANDYSEMLGYTTIKKKNVTRGRETTHSVSEERRALMLPQELKAMGNEKEVFLYEGIPHPVKCDKIRYYEDRHFTARLLPKTEVKTLTIRM",
          "count": 1
        }
      },
      {
        "proteinChain": {
          "sequence": "MPIGFLGLGTMGLPMAHNLLRGGFALSVWNRSPERAHSLRDAGATVVEQPRDAAHGPLLFSMLADDNAVRQTLLERGVLDALPAGSVHVNMATISVALAHELTALHAERGVAYVAAPVLGRVEVAEAGNLNILAAGDEAAVARVQPMFDALGQKTWYIGRAPEQANAVKLAANFCLASAIGAMAEASALARGHGVDATQFLGMLTSTLFAAPAYQGYGRLIMQREYLPAGFTATLGRKDVDLAIQAGADKQVPMPLGELLRAGLDEAIAHGDGHADWAVLAEVSARRAGQVA",
          "count": 1
        }
      }
    ],
    "dialect": "alphafoldserver",
    "version": 1
  },
  {
    "name": "ORF2601_vs_ORF329_interactome",
    "modelSeeds": [],
    "sequences": [
      {
        "proteinChain": {
          "sequence": "MSKPKIIAIATLVAVLAGYCLSGYLTLLLLRLDTGLYGWDTYYRYFSALGLPQVAPYATKIKIAGVLGFGLPVLVWAIAVVLIVKPKARALHGDARFAGAADLSKHGLFKPSGNGIVVGKFNGKLVRLSGQQFVILAAPTRSGKGVGVVIPNLLEYQESVVVLDIKQENFDLTSGWRASQGHEVFLFNPFAEDRRTHRWNPLTYVSNDPAFRVSDLMSIAAMLYPDGSDDQKFWVSQARNAFMAFALYLFENWDEELSLGFPGGAGAPTLGGIYRLSSGDGTDLKKYLKSLSERRFLSSNAKSAFANLLSQADETFASIMGTLKEPLNAWINPVLDAATSADDFVLTDLRKKKMTIYIGIQPNKLAESRLIINLLFSQIINLNTRELPKSNPELKYQCLLLMDEFTSIGKVDIIATAVAYMAGYNIRLLPIIQSMAQLDATYGKDLSRTIITNHALQILYAPREQQDANDYSEMLGYTTIKKKNVTRGRETTHSVSEERRALMLPQELKAMGNEKEVFLYEGIPHPVKCDKIRYYEDRHFTARLLPKTEVKTLTIRM",
          "count": 1
        }
      },
      {
        "proteinChain": {
          "sequence": "MTDAPVVNQGPVGPDHPEHPDHYLFAQIREAVGVLDAELGKPVDEASERMAARLLPLAKQHGFDQVDYVVLSRHLGEVGENVFLVRGELSDPAHLRAHITTQEAMETSVDASLAQLDEINRRLMLRLPRR",
          "count": 1
        }
      }
    ],
    "dialect": "alphafoldserver",
    "version": 1
  },
  {
    "name": "ORF2601_vs_ORF330_interactome",
    "modelSeeds": [],
    "sequences": [
      {
        "proteinChain": {
          "sequence": "MSKPKIIAIATLVAVLAGYCLSGYLTLLLLRLDTGLYGWDTYYRYFSALGLPQVAPYATKIKIAGVLGFGLPVLVWAIAVVLIVKPKARALHGDARFAGAADLSKHGLFKPSGNGIVVGKFNGKLVRLSGQQFVILAAPTRSGKGVGVVIPNLLEYQESVVVLDIKQENFDLTSGWRASQGHEVFLFNPFAEDRRTHRWNPLTYVSNDPAFRVSDLMSIAAMLYPDGSDDQKFWVSQARNAFMAFALYLFENWDEELSLGFPGGAGAPTLGGIYRLSSGDGTDLKKYLKSLSERRFLSSNAKSAFANLLSQADETFASIMGTLKEPLNAWINPVLDAATSADDFVLTDLRKKKMTIYIGIQPNKLAESRLIINLLFSQIINLNTRELPKSNPELKYQCLLLMDEFTSIGKVDIIATAVAYMAGYNIRLLPIIQSMAQLDATYGKDLSRTIITNHALQILYAPREQQDANDYSEMLGYTTIKKKNVTRGRETTHSVSEERRALMLPQELKAMGNEKEVFLYEGIPHPVKCDKIRYYEDRHFTARLLPKTEVKTLTIRM",
          "count": 1
        }
      },
      {
        "proteinChain": {
          "sequence": "MSRIGYHAPMRSDYILTLSCPDRTGIVYRVTGLLFDLACNILDAQQFGDDESGRFFLRVHFDKPAKTDIAALEQRFAVLADEFQMAWQLHDARRRARLLVLVSKQGHCLNDLLFRAHSRQLRVDIAAVASNHTDFAALAGSYGIAFHHLPVSADTRAEQEAQLLALVDALQIDLVVLARYMQILSPQLCRALAGRAINIHHSFLPSFKGAQPYHQAHARGVKIIGATAHYVTEDLDEGPIIEQDVARVDHAMTPRDLVRLGSDTESLVLARAVRRHVEHRIVLNGHRTVVFR",
          "count": 1
        }
      }
    ],
    "dialect": "alphafoldserver",
    "version": 1
  },
  {
    "name": "ORF2601_vs_ORF331_interactome",
    "modelSeeds": [],
    "sequences": [
      {
        "proteinChain": {
          "sequence": "MSKPKIIAIATLVAVLAGYCLSGYLTLLLLRLDTGLYGWDTYYRYFSALGLPQVAPYATKIKIAGVLGFGLPVLVWAIAVVLIVKPKARALHGDARFAGAADLSKHGLFKPSGNGIVVGKFNGKLVRLSGQQFVILAAPTRSGKGVGVVIPNLLEYQESVVVLDIKQENFDLTSGWRASQGHEVFLFNPFAEDRRTHRWNPLTYVSNDPAFRVSDLMSIAAMLYPDGSDDQKFWVSQARNAFMAFALYLFENWDEELSLGFPGGAGAPTLGGIYRLSSGDGTDLKKYLKSLSERRFLSSNAKSAFANLLSQADETFASIMGTLKEPLNAWINPVLDAATSADDFVLTDLRKKKMTIYIGIQPNKLAESRLIINLLFSQIINLNTRELPKSNPELKYQCLLLMDEFTSIGKVDIIATAVAYMAGYNIRLLPIIQSMAQLDATYGKDLSRTIITNHALQILYAPREQQDANDYSEMLGYTTIKKKNVTRGRETTHSVSEERRALMLPQELKAMGNEKEVFLYEGIPHPVKCDKIRYYEDRHFTARLLPKTEVKTLTIRM",
          "count": 1
        }
      },
      {
        "proteinChain": {
          "sequence": "MSSASPIGHVLIVEDEPRLAAVLGEYLHAAGYSHDWIADGAQALGAFRAQQPDLVLLDLMLPNRGGLDICRDLRNESAVPVIMVTARVEEIDRLLGLEIGADDYICKPFSPREVVARVQAVLRRHRHDPHGAPAPGLQIDEDACRASVDGRALDLTQVEFRLLRTLAAAPGRVYSREQLMGRLYADHRIVTDRTVDSHVKNLRRKLADAGGEDWVRSVYGAGYRFEP",
          "count": 1
        }
      }
    ],
    "dialect": "alphafoldserver",
    "version": 1
  },
  {
    "name": "ORF2601_vs_ORF332_interactome",
    "modelSeeds": [],
    "sequences": [
      {
        "proteinChain": {
          "sequence": "MSKPKIIAIATLVAVLAGYCLSGYLTLLLLRLDTGLYGWDTYYRYFSALGLPQVAPYATKIKIAGVLGFGLPVLVWAIAVVLIVKPKARALHGDARFAGAADLSKHGLFKPSGNGIVVGKFNGKLVRLSGQQFVILAAPTRSGKGVGVVIPNLLEYQESVVVLDIKQENFDLTSGWRASQGHEVFLFNPFAEDRRTHRWNPLTYVSNDPAFRVSDLMSIAAMLYPDGSDDQKFWVSQARNAFMAFALYLFENWDEELSLGFPGGAGAPTLGGIYRLSSGDGTDLKKYLKSLSERRFLSSNAKSAFANLLSQADETFASIMGTLKEPLNAWINPVLDAATSADDFVLTDLRKKKMTIYIGIQPNKLAESRLIINLLFSQIINLNTRELPKSNPELKYQCLLLMDEFTSIGKVDIIATAVAYMAGYNIRLLPIIQSMAQLDATYGKDLSRTIITNHALQILYAPREQQDANDYSEMLGYTTIKKKNVTRGRETTHSVSEERRALMLPQELKAMGNEKEVFLYEGIPHPVKCDKIRYYEDRHFTARLLPKTEVKTLTIRM",
          "count": 1
        }
      },
      {
        "proteinChain": {
          "sequence": "MKLGITAKLFLAILAACVAVLLINGIAVQAFVKRQFLDYLNEQGVERMQETLPRVRAEYARHGNWEFVRDNPDAWFVLMRPERGPGPPREAPPISDQTGAVFRFALLDQDYTPVIGNPEVGRHDILRPVVVGGRTVGWMAMLPFQKALAAADARFYAAQQRAWWAIGGACLLVAALLGWLLSRTLLRRLRGLTQATHLLAAGDYATRIDAAARDELGQLARDFNLLAQALEHNERARRDFMADISHELRTPLAVLRAELEALQDGIRPMTPNSLGSLHQQVGQLGKLIEDLYDVSLTDVGALAYRRAPVDLAVILATVLDGLRARFAAAQLQVQAQIDAGPLQVDGDERRLQQLLGNLLENTLRYTDAGGTVQVRCVRRGAVLEMVVEDSAPGVDADKRARLFERFYRTEASRNRASGGSGLGLAICRNIAEAHGGSIHAEASALGGLRMVLRLPALVA",
          "count": 1
        }
      }
    ],
    "dialect": "alphafoldserver",
    "version": 1
  },
  {
    "name": "ORF2601_vs_ORF333_interactome",
    "modelSeeds": [],
    "sequences": [
      {
        "proteinChain": {
          "sequence": "MSKPKIIAIATLVAVLAGYCLSGYLTLLLLRLDTGLYGWDTYYRYFSALGLPQVAPYATKIKIAGVLGFGLPVLVWAIAVVLIVKPKARALHGDARFAGAADLSKHGLFKPSGNGIVVGKFNGKLVRLSGQQFVILAAPTRSGKGVGVVIPNLLEYQESVVVLDIKQENFDLTSGWRASQGHEVFLFNPFAEDRRTHRWNPLTYVSNDPAFRVSDLMSIAAMLYPDGSDDQKFWVSQARNAFMAFALYLFENWDEELSLGFPGGAGAPTLGGIYRLSSGDGTDLKKYLKSLSERRFLSSNAKSAFANLLSQADETFASIMGTLKEPLNAWINPVLDAATSADDFVLTDLRKKKMTIYIGIQPNKLAESRLIINLLFSQIINLNTRELPKSNPELKYQCLLLMDEFTSIGKVDIIATAVAYMAGYNIRLLPIIQSMAQLDATYGKDLSRTIITNHALQILYAPREQQDANDYSEMLGYTTIKKKNVTRGRETTHSVSEERRALMLPQELKAMGNEKEVFLYEGIPHPVKCDKIRYYEDRHFTARLLPKTEVKTLTIRM",
          "count": 1
        }
      },
      {
        "proteinChain": {
          "sequence": "MLPVAAHRFRTASLRWLLPAAVTTLMAACSSRQPPQMPQTQVGVQTLKVQRLAVDQTLSGRTVAYVTSDVRPQVGGIVRKRLFTEGQDVQAGQVLYEIDPASYQAAYDTAKGDLAQAEAAVLSARPKAQRYQTLVGLDAVSKQDGDDALATLRSNEAAVVAAKASLQTARINLDYTRITAPVSGRIGTSSYTSGALVSAGQSEVLATINQLDPIYVDVTQSSAQLLQLRRQLDAGQLKAVDGKAEVTLQLEDGSTYAHSGTLEVVDAAVDTATGTVKLRAVVPNPERLLLPGMYVTAKLSMAVDEQAILVPQQAISRNSKGQAVALVVGSDNKVAQRVLTTGDAIGDKWVVRQGLKAGDKVIVQGLQKASVGAEVKAVEVTAAAMAGNAAATAPAATQGTAAAAPKAD",
          "count": 1
        }
      }
    ],
    "dialect": "alphafoldserver",
    "version": 1
  },
  {
    "name": "ORF2601_vs_ORF334_interactome",
    "modelSeeds": [],
    "sequences": [
      {
        "proteinChain": {
          "sequence": "MSKPKIIAIATLVAVLAGYCLSGYLTLLLLRLDTGLYGWDTYYRYFSALGLPQVAPYATKIKIAGVLGFGLPVLVWAIAVVLIVKPKARALHGDARFAGAADLSKHGLFKPSGNGIVVGKFNGKLVRLSGQQFVILAAPTRSGKGVGVVIPNLLEYQESVVVLDIKQENFDLTSGWRASQGHEVFLFNPFAEDRRTHRWNPLTYVSNDPAFRVSDLMSIAAMLYPDGSDDQKFWVSQARNAFMAFALYLFENWDEELSLGFPGGAGAPTLGGIYRLSSGDGTDLKKYLKSLSERRFLSSNAKSAFANLLSQADETFASIMGTLKEPLNAWINPVLDAATSADDFVLTDLRKKKMTIYIGIQPNKLAESRLIINLLFSQIINLNTRELPKSNPELKYQCLLLMDEFTSIGKVDIIATAVAYMAGYNIRLLPIIQSMAQLDATYGKDLSRTIITNHALQILYAPREQQDANDYSEMLGYTTIKKKNVTRGRETTHSVSEERRALMLPQELKAMGNEKEVFLYEGIPHPVKCDKIRYYEDRHFTARLLPKTEVKTLTIRM",
          "count": 1
        }
      },
      {
        "proteinChain": {
          "sequence": "MARFFIDRPIFAWVIAIVITLAGALSILSLPLEQYPNIAPPTINVSATYTGASAQTVQNSVTQILEQQMTGLDHLLYMSSSSSSAGTASITLTFESGTDPDTAQVQVQNKVSQGEAMLPEAVQSNGVTVTKSTGSSMFMVLAFTSEDGSMDSTDIGDYMVSTLQDPISRLNGVGGVNVFGSEYAMRVWLDPEKLRTYSLMPADVSNAISAQNADVSSGALGALPAVQGQQLNATVTSRSKLKTPAQFEAIVLKSQPGGATVYLRDVARVELGSKSYASSSKYNGKSASGMGLELATGANALDAAKAVEAKLEQLKPYFPTGLTYEVAYDTTPFVRISIEEVVKTLLEAIVLVVLVMYLFLQNWRATLVPVIAVPVVLLGTFGVLALLGYSINTLTMFAMVLAIGLLVDDAIVVVENVERLMSEQGMSPRQATYTSMGQISGALVGIALVLTAVFLPMAFFGGATGEIYRQFSVTIAAAMLLSLLVALTLSPALCASLLRPIAHGQQVSRKGVLGRFFGWFNVRFDRGADGYGRGVGKLIGHRKLGGLVYLALLVVMALLFWRLPSSFLPDEDQGMLMVMFTTPAGATQQRTQQSIDQATSFILKQPEVAGMMTISGFSFAGSSQNSGMGFIKLKDWAQRDAPAQEIANRITGAMMGTLPDAQVFALSPPAINGLGSSSGFTLELQDVAGKGHDALVAARQQLLQLASADKDLTAVRFNGLEDAPTYRVQIDDAKAGALGLDASDINTTLATVMGGSYVNDFLNNNRVKRVYVQGEARARMLPADIGCWYVRNSSSEMVPFSAFSSSAWAYAPQVLSRFNGVESMEITGSAATGISSGEAMNGIAALVGKLGKDVSYAWSGMSYQEQAAGAQTWMLYAVSLVFVFLCLAALYESWSIPISVMLAVPVGIVGALLATWLRGLSNDIYFQVGLLATMGLAAKNGILIVEFAKELEEKGQPLIEATLHAARMRLRPIVMTSLAFLLGVLPMVVSSGAGSGGRHSLGTGVLGGTLVSTLLGIFFVPLFYVMVRSVFPGRASDHATAAETSEVAP",
          "count": 1
        }
      }
    ],
    "dialect": "alphafoldserver",
    "version": 1
  },
  {
    "name": "ORF2601_vs_ORF335_interactome",
    "modelSeeds": [],
    "sequences": [
      {
        "proteinChain": {
          "sequence": "MSKPKIIAIATLVAVLAGYCLSGYLTLLLLRLDTGLYGWDTYYRYFSALGLPQVAPYATKIKIAGVLGFGLPVLVWAIAVVLIVKPKARALHGDARFAGAADLSKHGLFKPSGNGIVVGKFNGKLVRLSGQQFVILAAPTRSGKGVGVVIPNLLEYQESVVVLDIKQENFDLTSGWRASQGHEVFLFNPFAEDRRTHRWNPLTYVSNDPAFRVSDLMSIAAMLYPDGSDDQKFWVSQARNAFMAFALYLFENWDEELSLGFPGGAGAPTLGGIYRLSSGDGTDLKKYLKSLSERRFLSSNAKSAFANLLSQADETFASIMGTLKEPLNAWINPVLDAATSADDFVLTDLRKKKMTIYIGIQPNKLAESRLIINLLFSQIINLNTRELPKSNPELKYQCLLLMDEFTSIGKVDIIATAVAYMAGYNIRLLPIIQSMAQLDATYGKDLSRTIITNHALQILYAPREQQDANDYSEMLGYTTIKKKNVTRGRETTHSVSEERRALMLPQELKAMGNEKEVFLYEGIPHPVKCDKIRYYEDRHFTARLLPKTEVKTLTIRM",
          "count": 1
        }
      },
      {
        "proteinChain": {
          "sequence": "MRYGFASVAVACAIALSGCVSMAPHYARPDAPVPSVIGSTGSTGNADTGTPNAAALDWRQVVTDARLQQVVALALDNNRDLRVAVLNIEQARAQYRIQRANLFPSVDATVSHTAQRAAAATSFTGAAQVIRSASGEVGISSWELDLFGRIRSLKNEALESYLASEQTQRSTRLSLVAEVANDWLTVAADQQRLALAQQTLDSQRKTLRLTELQHDNGIVSGLDLAQIQTSVESARADVANYATQLAQSRNALNLVVGTSVPVALLPASDAIETGVALAPLPAQLESRVLLQRPDVLPAEHTLKAANADIGAARAAFFPTISLTANAGRGSDALSSLFDGDHTWSFSPSVSVPIFRAGALKAELDVATLQKDITIAQYELAIQTAFSEVADALAERTQLEERMHAQQAMVDAAQRSFSLSDARYRNGVDSYLVALDAQRTLYSAQQTLISLRLTEANNRVTLYKVLGGGADAQSAVASTQGPAPALQR",
          "count": 1
        }
      }
    ],
    "dialect": "alphafoldserver",
    "version": 1
  },
  {
    "name": "ORF2601_vs_ORF336_interactome",
    "modelSeeds": [],
    "sequences": [
      {
        "proteinChain": {
          "sequence": "MSKPKIIAIATLVAVLAGYCLSGYLTLLLLRLDTGLYGWDTYYRYFSALGLPQVAPYATKIKIAGVLGFGLPVLVWAIAVVLIVKPKARALHGDARFAGAADLSKHGLFKPSGNGIVVGKFNGKLVRLSGQQFVILAAPTRSGKGVGVVIPNLLEYQESVVVLDIKQENFDLTSGWRASQGHEVFLFNPFAEDRRTHRWNPLTYVSNDPAFRVSDLMSIAAMLYPDGSDDQKFWVSQARNAFMAFALYLFENWDEELSLGFPGGAGAPTLGGIYRLSSGDGTDLKKYLKSLSERRFLSSNAKSAFANLLSQADETFASIMGTLKEPLNAWINPVLDAATSADDFVLTDLRKKKMTIYIGIQPNKLAESRLIINLLFSQIINLNTRELPKSNPELKYQCLLLMDEFTSIGKVDIIATAVAYMAGYNIRLLPIIQSMAQLDATYGKDLSRTIITNHALQILYAPREQQDANDYSEMLGYTTIKKKNVTRGRETTHSVSEERRALMLPQELKAMGNEKEVFLYEGIPHPVKCDKIRYYEDRHFTARLLPKTEVKTLTIRM",
          "count": 1
        }
      },
      {
        "proteinChain": {
          "sequence": "MPKPSLSSLSSLLCSLSLLSAPLAAAELQPKQLAGPPEEFAQMRAPDPAESAILSKSALLPVELAPAGQSARWQGSLPVENGHLRFMVLSGDQAWDAAVAALQLAGARATAVATPLHAQRTLLGTAEHGTSGMRYAVESARNGAWSLTLQSSSPVAQRGYVLMEGDARTQLASYLRTRQQQVGQSLTLNALLSGNDARGATLLTAQAGTIDQASLRVIDPQGGVRSLPMADDGKHGDGAAGDGVYGGTFQPTSEGTWIAQVIVHGHDQAGQPFVRTSEHVVPVVDTSLRLLGNALGARAAEGTQLTIALPVAARGNAPSHYRVFGQVWGTDAKGKDVPVAWIAGMLTPQQGQLHLSLDERWIARAGARAPFTLRSLRIEDPDHYIPLVQAGALPLQVPALRRASLAHASTAIDESMRMGPRPTALASAMATAQPQAAGSQLVLVHGYCSNGVWPQAQFTNASTFLDAKQNRSNDQFAQRLAQFASQWSSFSTVAHSQGGMAALHLYTYYWSGLDNATGGRVMQSVGTPYQGTNLSGVLAAVGSWFGVGCGTNSDMTYDGAKAWLAGIPADARAKVNYYTTSFAKTNWYTNDYCNAASDLVLNDPEDGTVEQVNAQLPGGVNRGHTTGQCHTTGMRDPAQYLDANRNAVMNANAAR",
          "count": 1
        }
      }
    ],
    "dialect": "alphafoldserver",
    "version": 1
  },
  {
    "name": "ORF2601_vs_ORF337_interactome",
    "modelSeeds": [],
    "sequences": [
      {
        "proteinChain": {
          "sequence": "MSKPKIIAIATLVAVLAGYCLSGYLTLLLLRLDTGLYGWDTYYRYFSALGLPQVAPYATKIKIAGVLGFGLPVLVWAIAVVLIVKPKARALHGDARFAGAADLSKHGLFKPSGNGIVVGKFNGKLVRLSGQQFVILAAPTRSGKGVGVVIPNLLEYQESVVVLDIKQENFDLTSGWRASQGHEVFLFNPFAEDRRTHRWNPLTYVSNDPAFRVSDLMSIAAMLYPDGSDDQKFWVSQARNAFMAFALYLFENWDEELSLGFPGGAGAPTLGGIYRLSSGDGTDLKKYLKSLSERRFLSSNAKSAFANLLSQADETFASIMGTLKEPLNAWINPVLDAATSADDFVLTDLRKKKMTIYIGIQPNKLAESRLIINLLFSQIINLNTRELPKSNPELKYQCLLLMDEFTSIGKVDIIATAVAYMAGYNIRLLPIIQSMAQLDATYGKDLSRTIITNHALQILYAPREQQDANDYSEMLGYTTIKKKNVTRGRETTHSVSEERRALMLPQELKAMGNEKEVFLYEGIPHPVKCDKIRYYEDRHFTARLLPKTEVKTLTIRM",
          "count": 1
        }
      },
      {
        "proteinChain": {
          "sequence": "MPSGASTITDTYSLEVSVKDIGALTNAAPRILPGSDMFIPYLPGQTEAARLAAAQRVRRLGFEPVPHLSARRIGSLEELQAVIARLVGEADVTRCLVIAGDPSTPKGPFADSVSLIETGVFERSGIRTIGVAGHPEGHPIMRTTEQWDVLERKCRSIQERGMAPLIVTQFGFDADIVMTWLEALRARGMTHPVRVGVPGPASVAVLARYAASCGVGACASVLSNYGISIGKLFGNAGPDRFVDRLVSRLTEAHGDVRLHFFPFGGIAQSVEWVAHYRSCEASQDRVSSVAAD",
          "count": 1
        }
      }
    ],
    "dialect": "alphafoldserver",
    "version": 1
  },
  {
    "name": "ORF2601_vs_ORF338_interactome",
    "modelSeeds": [],
    "sequences": [
      {
        "proteinChain": {
          "sequence": "MSKPKIIAIATLVAVLAGYCLSGYLTLLLLRLDTGLYGWDTYYRYFSALGLPQVAPYATKIKIAGVLGFGLPVLVWAIAVVLIVKPKARALHGDARFAGAADLSKHGLFKPSGNGIVVGKFNGKLVRLSGQQFVILAAPTRSGKGVGVVIPNLLEYQESVVVLDIKQENFDLTSGWRASQGHEVFLFNPFAEDRRTHRWNPLTYVSNDPAFRVSDLMSIAAMLYPDGSDDQKFWVSQARNAFMAFALYLFENWDEELSLGFPGGAGAPTLGGIYRLSSGDGTDLKKYLKSLSERRFLSSNAKSAFANLLSQADETFASIMGTLKEPLNAWINPVLDAATSADDFVLTDLRKKKMTIYIGIQPNKLAESRLIINLLFSQIINLNTRELPKSNPELKYQCLLLMDEFTSIGKVDIIATAVAYMAGYNIRLLPIIQSMAQLDATYGKDLSRTIITNHALQILYAPREQQDANDYSEMLGYTTIKKKNVTRGRETTHSVSEERRALMLPQELKAMGNEKEVFLYEGIPHPVKCDKIRYYEDRHFTARLLPKTEVKTLTIRM",
          "count": 1
        }
      },
      {
        "proteinChain": {
          "sequence": "MDATAQRMPLPLPDGHAKVLLHSCCAPCSGEVMEAMLASGIDYTIFFYNPNIHPRKEYELRKDENVRFAEQFGVPFIDADYDRDNWFERARGMENEPERGVRCTMCFDMRFERTALYAHEHGFPVITSSLGISRWKNMQQINDCGMRAAAKYPGLMYWEYNWRKGGGASRMIQISKRENFYQQEYCGCVYSLRDTNRHRVDSGRKRIQLGVKFYGDDE",
          "count": 1
        }
      }
    ],
    "dialect": "alphafoldserver",
    "version": 1
  },
  {
    "name": "ORF2601_vs_ORF339_interactome",
    "modelSeeds": [],
    "sequences": [
      {
        "proteinChain": {
          "sequence": "MSKPKIIAIATLVAVLAGYCLSGYLTLLLLRLDTGLYGWDTYYRYFSALGLPQVAPYATKIKIAGVLGFGLPVLVWAIAVVLIVKPKARALHGDARFAGAADLSKHGLFKPSGNGIVVGKFNGKLVRLSGQQFVILAAPTRSGKGVGVVIPNLLEYQESVVVLDIKQENFDLTSGWRASQGHEVFLFNPFAEDRRTHRWNPLTYVSNDPAFRVSDLMSIAAMLYPDGSDDQKFWVSQARNAFMAFALYLFENWDEELSLGFPGGAGAPTLGGIYRLSSGDGTDLKKYLKSLSERRFLSSNAKSAFANLLSQADETFASIMGTLKEPLNAWINPVLDAATSADDFVLTDLRKKKMTIYIGIQPNKLAESRLIINLLFSQIINLNTRELPKSNPELKYQCLLLMDEFTSIGKVDIIATAVAYMAGYNIRLLPIIQSMAQLDATYGKDLSRTIITNHALQILYAPREQQDANDYSEMLGYTTIKKKNVTRGRETTHSVSEERRALMLPQELKAMGNEKEVFLYEGIPHPVKCDKIRYYEDRHFTARLLPKTEVKTLTIRM",
          "count": 1
        }
      },
      {
        "proteinChain": {
          "sequence": "MLERIHLTIVQQVEQQGSLTAAAGVLNLTQSALSHSMKKLEQQLGTDIWLREGRSLRLTQAGQYLLAVANRVLPQLDLAEERLGQFAQGERGALRIGMECHPCYQWLLKLVAPYLATWPDVDVDVKQKFQFGGIGALFGYEIDLLVTPDPLFKPGLRFEPVFHYEQVLVVAKRHALASAAYVKPQQLTREVLISYPVDLERLDIYSQFLLPAGVTPRRHKAIETTDIMMQMVASGRGVAAMPRWLVEEYAARMDVVPVRLGARGIPKQIYLGAREADIAIDYLRAFIELARAPANATAYPQGPH",
          "count": 1
        }
      }
    ],
    "dialect": "alphafoldserver",
    "version": 1
  },
  {
    "name": "ORF2601_vs_ORF340_interactome",
    "modelSeeds": [],
    "sequences": [
      {
        "proteinChain": {
          "sequence": "MSKPKIIAIATLVAVLAGYCLSGYLTLLLLRLDTGLYGWDTYYRYFSALGLPQVAPYATKIKIAGVLGFGLPVLVWAIAVVLIVKPKARALHGDARFAGAADLSKHGLFKPSGNGIVVGKFNGKLVRLSGQQFVILAAPTRSGKGVGVVIPNLLEYQESVVVLDIKQENFDLTSGWRASQGHEVFLFNPFAEDRRTHRWNPLTYVSNDPAFRVSDLMSIAAMLYPDGSDDQKFWVSQARNAFMAFALYLFENWDEELSLGFPGGAGAPTLGGIYRLSSGDGTDLKKYLKSLSERRFLSSNAKSAFANLLSQADETFASIMGTLKEPLNAWINPVLDAATSADDFVLTDLRKKKMTIYIGIQPNKLAESRLIINLLFSQIINLNTRELPKSNPELKYQCLLLMDEFTSIGKVDIIATAVAYMAGYNIRLLPIIQSMAQLDATYGKDLSRTIITNHALQILYAPREQQDANDYSEMLGYTTIKKKNVTRGRETTHSVSEERRALMLPQELKAMGNEKEVFLYEGIPHPVKCDKIRYYEDRHFTARLLPKTEVKTLTIRM",
          "count": 1
        }
      },
      {
        "proteinChain": {
          "sequence": "MTVKHPLRVVAVSGGMQRPSKAVALAEHLLELIADQVPCERHLVEIGALAPHFAGALWRTQVPGTVEQALCLVEQADVLVVATPVYRGSFTGLFKHFFDFIDQDALIDTPVLLAATGGSDRHALVIDHQLRPLFSFFQARTLPLGVYATDRDFLDYRVHNDALAERARLAVQRALPLIELTRHARSSAAQGVAAA",
          "count": 1
        }
      }
    ],
    "dialect": "alphafoldserver",
    "version": 1
  },
  {
    "name": "ORF2601_vs_ORF341_interactome",
    "modelSeeds": [],
    "sequences": [
      {
        "proteinChain": {
          "sequence": "MSKPKIIAIATLVAVLAGYCLSGYLTLLLLRLDTGLYGWDTYYRYFSALGLPQVAPYATKIKIAGVLGFGLPVLVWAIAVVLIVKPKARALHGDARFAGAADLSKHGLFKPSGNGIVVGKFNGKLVRLSGQQFVILAAPTRSGKGVGVVIPNLLEYQESVVVLDIKQENFDLTSGWRASQGHEVFLFNPFAEDRRTHRWNPLTYVSNDPAFRVSDLMSIAAMLYPDGSDDQKFWVSQARNAFMAFALYLFENWDEELSLGFPGGAGAPTLGGIYRLSSGDGTDLKKYLKSLSERRFLSSNAKSAFANLLSQADETFASIMGTLKEPLNAWINPVLDAATSADDFVLTDLRKKKMTIYIGIQPNKLAESRLIINLLFSQIINLNTRELPKSNPELKYQCLLLMDEFTSIGKVDIIATAVAYMAGYNIRLLPIIQSMAQLDATYGKDLSRTIITNHALQILYAPREQQDANDYSEMLGYTTIKKKNVTRGRETTHSVSEERRALMLPQELKAMGNEKEVFLYEGIPHPVKCDKIRYYEDRHFTARLLPKTEVKTLTIRM",
          "count": 1
        }
      },
      {
        "proteinChain": {
          "sequence": "MTHVLNFTIKSLRFDEDYHPSATTRNTTNFANLARGQRRQENLRNTLAMINNRCNDLAHWDNPNRDRYAVELDIISVEMHIGERALDDAFPLIEILKPTIVDRHTGARIDGIAGNNFSSYVRDYDFSVLLPAHNQDASGFNIPDDFGDLHGKLFKHFVHSPAYCAHFQKSPVICISVSTSRTYHRTGNRHPILGIEYRQDAVSLTDQYFEKMGLQVRYFMPPSSVAPLAFYFFGDLLGDYTNLELIGTIATMETFQKIYRPEIYNANAAAGPTYQPSLKHQDYSSTQIVYDRQERSQLAVTQGKFTEEHFIRPYGNLLAQWASSRAS",
          "count": 1
        }
      }
    ],
    "dialect": "alphafoldserver",
    "version": 1
  },
  {
    "name": "ORF2601_vs_ORF342_interactome",
    "modelSeeds": [],
    "sequences": [
      {
        "proteinChain": {
          "sequence": "MSKPKIIAIATLVAVLAGYCLSGYLTLLLLRLDTGLYGWDTYYRYFSALGLPQVAPYATKIKIAGVLGFGLPVLVWAIAVVLIVKPKARALHGDARFAGAADLSKHGLFKPSGNGIVVGKFNGKLVRLSGQQFVILAAPTRSGKGVGVVIPNLLEYQESVVVLDIKQENFDLTSGWRASQGHEVFLFNPFAEDRRTHRWNPLTYVSNDPAFRVSDLMSIAAMLYPDGSDDQKFWVSQARNAFMAFALYLFENWDEELSLGFPGGAGAPTLGGIYRLSSGDGTDLKKYLKSLSERRFLSSNAKSAFANLLSQADETFASIMGTLKEPLNAWINPVLDAATSADDFVLTDLRKKKMTIYIGIQPNKLAESRLIINLLFSQIINLNTRELPKSNPELKYQCLLLMDEFTSIGKVDIIATAVAYMAGYNIRLLPIIQSMAQLDATYGKDLSRTIITNHALQILYAPREQQDANDYSEMLGYTTIKKKNVTRGRETTHSVSEERRALMLPQELKAMGNEKEVFLYEGIPHPVKCDKIRYYEDRHFTARLLPKTEVKTLTIRM",
          "count": 1
        }
      },
      {
        "proteinChain": {
          "sequence": "MTKLLPTSTAGSLPKPSWLAQPETLWSPWKLQDAELIEGKQDALRLSLQEQQHAGIDIVSDGEQTRQHFVTTFIEHLSGVDFEKRETVRIRDRYDASVPTVVGAVSRPRSVFVDDAKFLRQQTRQPIKWALPGPMTMIDTLFDAHYKSREKLAWEFAKILNQEARELEAAGVDIIQFDEPAFNVFFDEVNDWGVATLERAVEGLKCETAVHICYGYGIKANTDWKQTLGSEWRQYEESFPKLQTSSLDIISLECHNSHVPIDLIELVRGKKVMVGAIDVASTTIETPQEVAETLRKALRFVDADKLYPSTNCGMAPLARHVARGKLSALSAGAQIVRGELSA",
          "count": 1
        }
      }
    ],
    "dialect": "alphafoldserver",
    "version": 1
  },
  {
    "name": "ORF2601_vs_ORF343_interactome",
    "modelSeeds": [],
    "sequences": [
      {
        "proteinChain": {
          "sequence": "MSKPKIIAIATLVAVLAGYCLSGYLTLLLLRLDTGLYGWDTYYRYFSALGLPQVAPYATKIKIAGVLGFGLPVLVWAIAVVLIVKPKARALHGDARFAGAADLSKHGLFKPSGNGIVVGKFNGKLVRLSGQQFVILAAPTRSGKGVGVVIPNLLEYQESVVVLDIKQENFDLTSGWRASQGHEVFLFNPFAEDRRTHRWNPLTYVSNDPAFRVSDLMSIAAMLYPDGSDDQKFWVSQARNAFMAFALYLFENWDEELSLGFPGGAGAPTLGGIYRLSSGDGTDLKKYLKSLSERRFLSSNAKSAFANLLSQADETFASIMGTLKEPLNAWINPVLDAATSADDFVLTDLRKKKMTIYIGIQPNKLAESRLIINLLFSQIINLNTRELPKSNPELKYQCLLLMDEFTSIGKVDIIATAVAYMAGYNIRLLPIIQSMAQLDATYGKDLSRTIITNHALQILYAPREQQDANDYSEMLGYTTIKKKNVTRGRETTHSVSEERRALMLPQELKAMGNEKEVFLYEGIPHPVKCDKIRYYEDRHFTARLLPKTEVKTLTIRM",
          "count": 1
        }
      },
      {
        "proteinChain": {
          "sequence": "MRIKATVERLPGGMMLVPLLLGALCHTLWPQAGSTLGSFSNGLISGTVPILAVWFFCMGATIQLRASGRVLRRSGSLVLTKIAVAWLVAVLCAPLLPIGGVSSGPLAGLSVLALVAAMDMTNGGLYAALMQQYGSSEDAGAVVLMSLESGPLISMLILGASGLASFEPQLFVGAVLPLLLGFALGNLDAELRQFFAQATKTLVPFFGFALGNTLDLSTIAHTGTSGVLLGVAVVVITGLPLLLADRWIGGGNGTAGVAASSTAGAAVATPALIAGMAPQFAPAAPAATALVASAVIVTSLLVPLLTALYARRGDARSG",
          "count": 1
        }
      }
    ],
    "dialect": "alphafoldserver",
    "version": 1
  },
  {
    "name": "ORF2601_vs_ORF344_interactome",
    "modelSeeds": [],
    "sequences": [
      {
        "proteinChain": {
          "sequence": "MSKPKIIAIATLVAVLAGYCLSGYLTLLLLRLDTGLYGWDTYYRYFSALGLPQVAPYATKIKIAGVLGFGLPVLVWAIAVVLIVKPKARALHGDARFAGAADLSKHGLFKPSGNGIVVGKFNGKLVRLSGQQFVILAAPTRSGKGVGVVIPNLLEYQESVVVLDIKQENFDLTSGWRASQGHEVFLFNPFAEDRRTHRWNPLTYVSNDPAFRVSDLMSIAAMLYPDGSDDQKFWVSQARNAFMAFALYLFENWDEELSLGFPGGAGAPTLGGIYRLSSGDGTDLKKYLKSLSERRFLSSNAKSAFANLLSQADETFASIMGTLKEPLNAWINPVLDAATSADDFVLTDLRKKKMTIYIGIQPNKLAESRLIINLLFSQIINLNTRELPKSNPELKYQCLLLMDEFTSIGKVDIIATAVAYMAGYNIRLLPIIQSMAQLDATYGKDLSRTIITNHALQILYAPREQQDANDYSEMLGYTTIKKKNVTRGRETTHSVSEERRALMLPQELKAMGNEKEVFLYEGIPHPVKCDKIRYYEDRHFTARLLPKTEVKTLTIRM",
          "count": 1
        }
      },
      {
        "proteinChain": {
          "sequence": "MKKRNLATVLCALSATASGSTLAAELELYVDRKTKQIFAEPAPGRDKLGTFVQVDENGKLPASAMPAVPAQPLPPAPGAATPADAAIAQVAPMPAPVATPAPAKSGDAGKKWYDKLSLRGYTQIRYNQGIGGDAQDLRAPGDRFIGNDQSLGIRRARLVLSGDLNEHVSLYFQPDFASTPTGSTTSNFAQLRDAYADIFFDKKREYRVRVGQSKMPYGWENLQSSQNRLSLDRADALNSGLRDERDIGAVFYYSPTVAKGRFQDLVKSGLKGSGDYGVIGAGVYNGQGANRAERNDSMHAVVHATYPFKFANGQYLEVGADAYAGRFVPTAAAVNIGGRSFTPAITEPNGYTDQRVAAHIIYYPQPFGLQAEWTVGRGPELDVAQRRIRTRSLSGGYVQAMFKHDFNYGTLLPYLKWQTYRGGSKFDTNAPRMRLDEVEAGVEWQPMDALELVFAYSKMKRTDVGTAPYPVVEGDLLRLQLQVNY",
          "count": 1
        }
      }
    ],
    "dialect": "alphafoldserver",
    "version": 1
  },
  {
    "name": "ORF2601_vs_ORF345_interactome",
    "modelSeeds": [],
    "sequences": [
      {
        "proteinChain": {
          "sequence": "MSKPKIIAIATLVAVLAGYCLSGYLTLLLLRLDTGLYGWDTYYRYFSALGLPQVAPYATKIKIAGVLGFGLPVLVWAIAVVLIVKPKARALHGDARFAGAADLSKHGLFKPSGNGIVVGKFNGKLVRLSGQQFVILAAPTRSGKGVGVVIPNLLEYQESVVVLDIKQENFDLTSGWRASQGHEVFLFNPFAEDRRTHRWNPLTYVSNDPAFRVSDLMSIAAMLYPDGSDDQKFWVSQARNAFMAFALYLFENWDEELSLGFPGGAGAPTLGGIYRLSSGDGTDLKKYLKSLSERRFLSSNAKSAFANLLSQADETFASIMGTLKEPLNAWINPVLDAATSADDFVLTDLRKKKMTIYIGIQPNKLAESRLIINLLFSQIINLNTRELPKSNPELKYQCLLLMDEFTSIGKVDIIATAVAYMAGYNIRLLPIIQSMAQLDATYGKDLSRTIITNHALQILYAPREQQDANDYSEMLGYTTIKKKNVTRGRETTHSVSEERRALMLPQELKAMGNEKEVFLYEGIPHPVKCDKIRYYEDRHFTARLLPKTEVKTLTIRM",
          "count": 1
        }
      },
      {
        "proteinChain": {
          "sequence": "MTSISPLTLVTGASGQLGALVVEALLGHLPANRIVATARDTASLAEFAKRDIAVRQADYANPQSLDTAFAGVGRVLLVSSNAVGQRVPQHRNVIEAAKRAGVELLAYTSILHADTSTLSLAAEHVATEALLRESGVPHALLRNGWYTENYTGSIAAEVAHGAVIGSAGEGRISAATRADYAAAAAAVLASDAPQAGQVYELAGDTAFTMAEYAAEVAQQSGKPVAYHDLPEVDYAAALVQIGLPAGFAQVLAQCSAASRDGALFDDRHTLSRLIGRPTTPLRDAVAAALAAR",
          "count": 1
        }
      }
    ],
    "dialect": "alphafoldserver",
    "version": 1
  },
  {
    "name": "ORF2601_vs_ORF346_interactome",
    "modelSeeds": [],
    "sequences": [
      {
        "proteinChain": {
          "sequence": "MSKPKIIAIATLVAVLAGYCLSGYLTLLLLRLDTGLYGWDTYYRYFSALGLPQVAPYATKIKIAGVLGFGLPVLVWAIAVVLIVKPKARALHGDARFAGAADLSKHGLFKPSGNGIVVGKFNGKLVRLSGQQFVILAAPTRSGKGVGVVIPNLLEYQESVVVLDIKQENFDLTSGWRASQGHEVFLFNPFAEDRRTHRWNPLTYVSNDPAFRVSDLMSIAAMLYPDGSDDQKFWVSQARNAFMAFALYLFENWDEELSLGFPGGAGAPTLGGIYRLSSGDGTDLKKYLKSLSERRFLSSNAKSAFANLLSQADETFASIMGTLKEPLNAWINPVLDAATSADDFVLTDLRKKKMTIYIGIQPNKLAESRLIINLLFSQIINLNTRELPKSNPELKYQCLLLMDEFTSIGKVDIIATAVAYMAGYNIRLLPIIQSMAQLDATYGKDLSRTIITNHALQILYAPREQQDANDYSEMLGYTTIKKKNVTRGRETTHSVSEERRALMLPQELKAMGNEKEVFLYEGIPHPVKCDKIRYYEDRHFTARLLPKTEVKTLTIRM",
          "count": 1
        }
      },
      {
        "proteinChain": {
          "sequence": "VNAIALFPPPPSLEGPFDATKCPVRDVLDQIGDKWTLLILLTLIPGPSRFSAIQRAVPDISKRMLTQTLRNLERNGMITRKVYATKPPSVEYALSKLGIALLGPVSQLLTWAGENHGSIRAARERFDRAQQAAVALDPDEAMA",
          "count": 1
        }
      }
    ],
    "dialect": "alphafoldserver",
    "version": 1
  },
  {
    "name": "ORF2601_vs_ORF347_interactome",
    "modelSeeds": [],
    "sequences": [
      {
        "proteinChain": {
          "sequence": "MSKPKIIAIATLVAVLAGYCLSGYLTLLLLRLDTGLYGWDTYYRYFSALGLPQVAPYATKIKIAGVLGFGLPVLVWAIAVVLIVKPKARALHGDARFAGAADLSKHGLFKPSGNGIVVGKFNGKLVRLSGQQFVILAAPTRSGKGVGVVIPNLLEYQESVVVLDIKQENFDLTSGWRASQGHEVFLFNPFAEDRRTHRWNPLTYVSNDPAFRVSDLMSIAAMLYPDGSDDQKFWVSQARNAFMAFALYLFENWDEELSLGFPGGAGAPTLGGIYRLSSGDGTDLKKYLKSLSERRFLSSNAKSAFANLLSQADETFASIMGTLKEPLNAWINPVLDAATSADDFVLTDLRKKKMTIYIGIQPNKLAESRLIINLLFSQIINLNTRELPKSNPELKYQCLLLMDEFTSIGKVDIIATAVAYMAGYNIRLLPIIQSMAQLDATYGKDLSRTIITNHALQILYAPREQQDANDYSEMLGYTTIKKKNVTRGRETTHSVSEERRALMLPQELKAMGNEKEVFLYEGIPHPVKCDKIRYYEDRHFTARLLPKTEVKTLTIRM",
          "count": 1
        }
      },
      {
        "proteinChain": {
          "sequence": "MENYQLVTSPLCRSVTTDGRTIRLEIYRGPDTGWTLEAVDEFNNSTVWDDLFATDQAALDEALRTIRDEGIDSLIGPPSGVH",
          "count": 1
        }
      }
    ],
    "dialect": "alphafoldserver",
    "version": 1
  },
  {
    "name": "ORF2601_vs_ORF348_interactome",
    "modelSeeds": [],
    "sequences": [
      {
        "proteinChain": {
          "sequence": "MSKPKIIAIATLVAVLAGYCLSGYLTLLLLRLDTGLYGWDTYYRYFSALGLPQVAPYATKIKIAGVLGFGLPVLVWAIAVVLIVKPKARALHGDARFAGAADLSKHGLFKPSGNGIVVGKFNGKLVRLSGQQFVILAAPTRSGKGVGVVIPNLLEYQESVVVLDIKQENFDLTSGWRASQGHEVFLFNPFAEDRRTHRWNPLTYVSNDPAFRVSDLMSIAAMLYPDGSDDQKFWVSQARNAFMAFALYLFENWDEELSLGFPGGAGAPTLGGIYRLSSGDGTDLKKYLKSLSERRFLSSNAKSAFANLLSQADETFASIMGTLKEPLNAWINPVLDAATSADDFVLTDLRKKKMTIYIGIQPNKLAESRLIINLLFSQIINLNTRELPKSNPELKYQCLLLMDEFTSIGKVDIIATAVAYMAGYNIRLLPIIQSMAQLDATYGKDLSRTIITNHALQILYAPREQQDANDYSEMLGYTTIKKKNVTRGRETTHSVSEERRALMLPQELKAMGNEKEVFLYEGIPHPVKCDKIRYYEDRHFTARLLPKTEVKTLTIRM",
          "count": 1
        }
      },
      {
        "proteinChain": {
          "sequence": "MCRVLRVNRAGYYAWLKSPDSERAKEDERLLGLIKHHWLASGSVYGHRKIAKDLRDLGERCSRHRVHRLMRTEGLRAQVGYGRKPRFHGGTPCKAAANLLDRQFDVTEPDTAWASDFTFIRTHEGWMYLAVVIDLFSRQVVGWAMRDRADTELVVQALLSAVWRRKPSAGCLVHSDQGSVYTSDDWRSFLASHGLVCSMSRRGNCHDNAPVESFFGLLKRERIRRRIYPTKDAARAEVFDYIEMFYNPQRRHGSTGDLSPVEFERRYAQRGS",
          "count": 1
        }
      }
    ],
    "dialect": "alphafoldserver",
    "version": 1
  },
  {
    "name": "ORF2601_vs_ORF349_interactome",
    "modelSeeds": [],
    "sequences": [
      {
        "proteinChain": {
          "sequence": "MSKPKIIAIATLVAVLAGYCLSGYLTLLLLRLDTGLYGWDTYYRYFSALGLPQVAPYATKIKIAGVLGFGLPVLVWAIAVVLIVKPKARALHGDARFAGAADLSKHGLFKPSGNGIVVGKFNGKLVRLSGQQFVILAAPTRSGKGVGVVIPNLLEYQESVVVLDIKQENFDLTSGWRASQGHEVFLFNPFAEDRRTHRWNPLTYVSNDPAFRVSDLMSIAAMLYPDGSDDQKFWVSQARNAFMAFALYLFENWDEELSLGFPGGAGAPTLGGIYRLSSGDGTDLKKYLKSLSERRFLSSNAKSAFANLLSQADETFASIMGTLKEPLNAWINPVLDAATSADDFVLTDLRKKKMTIYIGIQPNKLAESRLIINLLFSQIINLNTRELPKSNPELKYQCLLLMDEFTSIGKVDIIATAVAYMAGYNIRLLPIIQSMAQLDATYGKDLSRTIITNHALQILYAPREQQDANDYSEMLGYTTIKKKNVTRGRETTHSVSEERRALMLPQELKAMGNEKEVFLYEGIPHPVKCDKIRYYEDRHFTARLLPKTEVKTLTIRM",
          "count": 1
        }
      },
      {
        "proteinChain": {
          "sequence": "MSSKRYTDEFKIEAVRQVTDRGFKVAEVAERLGVTTHSLYAWLRKFGKPGVVQRAEADQSAEVRRLKIELRRVTEERDILKKAAAYFAKG",
          "count": 1
        }
      }
    ],
    "dialect": "alphafoldserver",
    "version": 1
  },
  {
    "name": "ORF2601_vs_ORF350_interactome",
    "modelSeeds": [],
    "sequences": [
      {
        "proteinChain": {
          "sequence": "MSKPKIIAIATLVAVLAGYCLSGYLTLLLLRLDTGLYGWDTYYRYFSALGLPQVAPYATKIKIAGVLGFGLPVLVWAIAVVLIVKPKARALHGDARFAGAADLSKHGLFKPSGNGIVVGKFNGKLVRLSGQQFVILAAPTRSGKGVGVVIPNLLEYQESVVVLDIKQENFDLTSGWRASQGHEVFLFNPFAEDRRTHRWNPLTYVSNDPAFRVSDLMSIAAMLYPDGSDDQKFWVSQARNAFMAFALYLFENWDEELSLGFPGGAGAPTLGGIYRLSSGDGTDLKKYLKSLSERRFLSSNAKSAFANLLSQADETFASIMGTLKEPLNAWINPVLDAATSADDFVLTDLRKKKMTIYIGIQPNKLAESRLIINLLFSQIINLNTRELPKSNPELKYQCLLLMDEFTSIGKVDIIATAVAYMAGYNIRLLPIIQSMAQLDATYGKDLSRTIITNHALQILYAPREQQDANDYSEMLGYTTIKKKNVTRGRETTHSVSEERRALMLPQELKAMGNEKEVFLYEGIPHPVKCDKIRYYEDRHFTARLLPKTEVKTLTIRM",
          "count": 1
        }
      },
      {
        "proteinChain": {
          "sequence": "MGQVEGEAFLTKLAARGQVSAGTQEVARLLSMLEGNCRLVAGLLYGSGMRLLECLRLRSKAMDIVRGEIAVRDGWDASICGMWSAGRAQPS",
          "count": 1
        }
      }
    ],
    "dialect": "alphafoldserver",
    "version": 1
  },
  {
    "name": "ORF2601_vs_ORF351_interactome",
    "modelSeeds": [],
    "sequences": [
      {
        "proteinChain": {
          "sequence": "MSKPKIIAIATLVAVLAGYCLSGYLTLLLLRLDTGLYGWDTYYRYFSALGLPQVAPYATKIKIAGVLGFGLPVLVWAIAVVLIVKPKARALHGDARFAGAADLSKHGLFKPSGNGIVVGKFNGKLVRLSGQQFVILAAPTRSGKGVGVVIPNLLEYQESVVVLDIKQENFDLTSGWRASQGHEVFLFNPFAEDRRTHRWNPLTYVSNDPAFRVSDLMSIAAMLYPDGSDDQKFWVSQARNAFMAFALYLFENWDEELSLGFPGGAGAPTLGGIYRLSSGDGTDLKKYLKSLSERRFLSSNAKSAFANLLSQADETFASIMGTLKEPLNAWINPVLDAATSADDFVLTDLRKKKMTIYIGIQPNKLAESRLIINLLFSQIINLNTRELPKSNPELKYQCLLLMDEFTSIGKVDIIATAVAYMAGYNIRLLPIIQSMAQLDATYGKDLSRTIITNHALQILYAPREQQDANDYSEMLGYTTIKKKNVTRGRETTHSVSEERRALMLPQELKAMGNEKEVFLYEGIPHPVKCDKIRYYEDRHFTARLLPKTEVKTLTIRM",
          "count": 1
        }
      },
      {
        "proteinChain": {
          "sequence": "MPEYRSKTSTHGRNMAGARALWRATGMRDGDFHKPIIAIANSFTQFVPGHVHLKDLGQLVAREIERVGGVAKEFDTIAVDDGIAMGHDGMLYSLPSREIIADSVEYMVNAHCADALVCISNCDKITPGMLMAALRLNIPTVFVSGGPMEAGKTKLAEHKLDLIDAMVIAADDSASDEKVAEFERSACPTCGSCSGMFTANSMNCLTEALGLSLPGNGTVVATHADREQLFLRAGRVAVELCHRWYGGEDPTALPRGIATFEAFENAMTLDIAMGGSTNTILHLLAAAQEGEVAFGMQDIDRLSKRVPQLCKVAPNTPKYHIEDVHRAGGIMAILGELARGGLLHTNAATVHARTLADAIAQWDVTQTDDENVHTFYKAGPAGIPTQIAFSQATRWDSLDTDRSDGCIRDVAHAFSQEGGLAVLYGNIARDGCVVKTAGVDESIHVFEGTARVFESQDAAVKGILADEVVAGDVVVIRYEGPKGGPGMQEMLYPTSYLKSKGLGKQCALLTDGRFSGGTSGLSIGHASPEAAAGGAIGLVREGDRILIDIPNRSINLLISDEELALRRAEQDAKGWKPVEVRPRKVTTALKAYALLATSADKGAVRDKALLDG",
          "count": 1
        }
      }
    ],
    "dialect": "alphafoldserver",
    "version": 1
  },
  {
    "name": "ORF2601_vs_ORF352_interactome",
    "modelSeeds": [],
    "sequences": [
      {
        "proteinChain": {
          "sequence": "MSKPKIIAIATLVAVLAGYCLSGYLTLLLLRLDTGLYGWDTYYRYFSALGLPQVAPYATKIKIAGVLGFGLPVLVWAIAVVLIVKPKARALHGDARFAGAADLSKHGLFKPSGNGIVVGKFNGKLVRLSGQQFVILAAPTRSGKGVGVVIPNLLEYQESVVVLDIKQENFDLTSGWRASQGHEVFLFNPFAEDRRTHRWNPLTYVSNDPAFRVSDLMSIAAMLYPDGSDDQKFWVSQARNAFMAFALYLFENWDEELSLGFPGGAGAPTLGGIYRLSSGDGTDLKKYLKSLSERRFLSSNAKSAFANLLSQADETFASIMGTLKEPLNAWINPVLDAATSADDFVLTDLRKKKMTIYIGIQPNKLAESRLIINLLFSQIINLNTRELPKSNPELKYQCLLLMDEFTSIGKVDIIATAVAYMAGYNIRLLPIIQSMAQLDATYGKDLSRTIITNHALQILYAPREQQDANDYSEMLGYTTIKKKNVTRGRETTHSVSEERRALMLPQELKAMGNEKEVFLYEGIPHPVKCDKIRYYEDRHFTARLLPKTEVKTLTIRM",
          "count": 1
        }
      },
      {
        "proteinChain": {
          "sequence": "MSDHPSPRRAPAAPPHSTTPPVAGGITRRRVLQGAAGAAVVATAGWAGRAAAQSASLPFAGLNLSGLASNSYVENAEIGTHYRAITAQHVAAAGSCPLFRLPTTAARFTRGQGAPLNESYCKQVQDALDNIAARGKRAIVELHDYMRLPQRVAAKSGYRRDASGAVVDARGIRVGDLAAAELWADTYPLRNFNYVGYLDGRDQLLKLYEYRVIGTPGCTLYNDAGLPDLWARIVNRFKQHPAVFGWGVMNEPYQGAERNADGTVLSMAAHWQKTATACSKTIIDRDRNHFVFVCGNGYASARRWQDDSMDLFDIPDPYDRIVYEAHNYLDNNGSGGGNWIGPGGRNEVIQPDTGINMVSPFIEALQQAGKRGYLGEHGYPAGNRSAEIATTRMLAHLQAYNIPSTQWCFGPGWPDDDVLGMSRDVGADIQAKANLAAVQAFFDVRLSSYIPPR",
          "count": 1
        }
      }
    ],
    "dialect": "alphafoldserver",
    "version": 1
  },
  {
    "name": "ORF2601_vs_ORF353_interactome",
    "modelSeeds": [],
    "sequences": [
      {
        "proteinChain": {
          "sequence": "MSKPKIIAIATLVAVLAGYCLSGYLTLLLLRLDTGLYGWDTYYRYFSALGLPQVAPYATKIKIAGVLGFGLPVLVWAIAVVLIVKPKARALHGDARFAGAADLSKHGLFKPSGNGIVVGKFNGKLVRLSGQQFVILAAPTRSGKGVGVVIPNLLEYQESVVVLDIKQENFDLTSGWRASQGHEVFLFNPFAEDRRTHRWNPLTYVSNDPAFRVSDLMSIAAMLYPDGSDDQKFWVSQARNAFMAFALYLFENWDEELSLGFPGGAGAPTLGGIYRLSSGDGTDLKKYLKSLSERRFLSSNAKSAFANLLSQADETFASIMGTLKEPLNAWINPVLDAATSADDFVLTDLRKKKMTIYIGIQPNKLAESRLIINLLFSQIINLNTRELPKSNPELKYQCLLLMDEFTSIGKVDIIATAVAYMAGYNIRLLPIIQSMAQLDATYGKDLSRTIITNHALQILYAPREQQDANDYSEMLGYTTIKKKNVTRGRETTHSVSEERRALMLPQELKAMGNEKEVFLYEGIPHPVKCDKIRYYEDRHFTARLLPKTEVKTLTIRM",
          "count": 1
        }
      },
      {
        "proteinChain": {
          "sequence": "VTPIRSFLDHTPQLGARVYVDPACTIIGKVSLGDDVSIWPGTVIRGDVNHVQIGARTNVQDGTIIHVSHHSPFNKAGYPTVIGEDVTVGHGTILHACTIEDLCLIGMGACVLDGATVRRYGFVGAGAVVGPGKVVGEAELWLGNPARLARTLSDKEIESLHYSAQHYVRLKDQYLGASPAS",
          "count": 1
        }
      }
    ],
    "dialect": "alphafoldserver",
    "version": 1
  },
  {
    "name": "ORF2601_vs_ORF354_interactome",
    "modelSeeds": [],
    "sequences": [
      {
        "proteinChain": {
          "sequence": "MSKPKIIAIATLVAVLAGYCLSGYLTLLLLRLDTGLYGWDTYYRYFSALGLPQVAPYATKIKIAGVLGFGLPVLVWAIAVVLIVKPKARALHGDARFAGAADLSKHGLFKPSGNGIVVGKFNGKLVRLSGQQFVILAAPTRSGKGVGVVIPNLLEYQESVVVLDIKQENFDLTSGWRASQGHEVFLFNPFAEDRRTHRWNPLTYVSNDPAFRVSDLMSIAAMLYPDGSDDQKFWVSQARNAFMAFALYLFENWDEELSLGFPGGAGAPTLGGIYRLSSGDGTDLKKYLKSLSERRFLSSNAKSAFANLLSQADETFASIMGTLKEPLNAWINPVLDAATSADDFVLTDLRKKKMTIYIGIQPNKLAESRLIINLLFSQIINLNTRELPKSNPELKYQCLLLMDEFTSIGKVDIIATAVAYMAGYNIRLLPIIQSMAQLDATYGKDLSRTIITNHALQILYAPREQQDANDYSEMLGYTTIKKKNVTRGRETTHSVSEERRALMLPQELKAMGNEKEVFLYEGIPHPVKCDKIRYYEDRHFTARLLPKTEVKTLTIRM",
          "count": 1
        }
      },
      {
        "proteinChain": {
          "sequence": "MRQHTASFGHFVLERMTPFQWRAVAVCVLLTMLDGFDVMAMAFTAPHVSADWQLSGKLLGMLFSAGLIGMALGALGLAPLADRIGRRALTLACLAILTIGMGMSALASTAWQLGALRLLTGLGIGGMLACVAVTAGEFSSPRWRNTAIVLQVTGYPVGATLGGMIAELLMQQWSWPAVFVLGAVASLLCVPLVLAFLPESLEFLIMRRPPDALARFNAVLARMGLPPHDALPPLPPQSATQPQGYSALFDVAMRRHTLLIALGFFSLMFAFYFVISWTPKLLVTAGSSATEGVTGGVLLNLGGICGGLLFSGLASCVRLSRLTVGSLLLMGLAMLASGLCSTQLSWALAVALLTGAAMFAAVGGMYAIVPIVFNAAVRSTALGWAIGVGRFGAILSPFCAGALLDAGWSPAMLYLACSVPLLFAVVAVLGMRLPNR",
          "count": 1
        }
      }
    ],
    "dialect": "alphafoldserver",
    "version": 1
  },
  {
    "name": "ORF2601_vs_ORF355_interactome",
    "modelSeeds": [],
    "sequences": [
      {
        "proteinChain": {
          "sequence": "MSKPKIIAIATLVAVLAGYCLSGYLTLLLLRLDTGLYGWDTYYRYFSALGLPQVAPYATKIKIAGVLGFGLPVLVWAIAVVLIVKPKARALHGDARFAGAADLSKHGLFKPSGNGIVVGKFNGKLVRLSGQQFVILAAPTRSGKGVGVVIPNLLEYQESVVVLDIKQENFDLTSGWRASQGHEVFLFNPFAEDRRTHRWNPLTYVSNDPAFRVSDLMSIAAMLYPDGSDDQKFWVSQARNAFMAFALYLFENWDEELSLGFPGGAGAPTLGGIYRLSSGDGTDLKKYLKSLSERRFLSSNAKSAFANLLSQADETFASIMGTLKEPLNAWINPVLDAATSADDFVLTDLRKKKMTIYIGIQPNKLAESRLIINLLFSQIINLNTRELPKSNPELKYQCLLLMDEFTSIGKVDIIATAVAYMAGYNIRLLPIIQSMAQLDATYGKDLSRTIITNHALQILYAPREQQDANDYSEMLGYTTIKKKNVTRGRETTHSVSEERRALMLPQELKAMGNEKEVFLYEGIPHPVKCDKIRYYEDRHFTARLLPKTEVKTLTIRM",
          "count": 1
        }
      },
      {
        "proteinChain": {
          "sequence": "MLRTIDSDQLRPGMYVYKLLGAWVHHPFWKTSFLVDSDDVEKIHDSRIEQLVIDTARGLDVEAPITSGASAEPGVPPSPAPAPAPAAPEPPEPAATSRSVRTNSVTAQVGIEAEVVRARRIFEDGRDMVEAMFRDVRLGRTVDTEAAMPLVEAINDSVLRHPQALISVARLKTADDYTYLHSMAVAGLMSGLARQLGLPESQVVEAAMGGLLHDMGKAVTPLEILNKPGRLTNEEMEVMRKHPLDGHRLLVAGGVQNAVVLEIALHHHEKMDGSGYPNQLVGENISLMSRMGAVCDVYDAISSDRPYKRGWDPAESLKQMASWKGHFDPVVFQAFVRRLGIYPVGSLVRLESQKLAVVIEQTPDALLKPKVRVFYSAKLRSHVLVQDIDLSRPDCHDRIAQMESPAEWGFRDLEKLWLP",
          "count": 1
        }
      }
    ],
    "dialect": "alphafoldserver",
    "version": 1
  },
  {
    "name": "ORF2601_vs_ORF356_interactome",
    "modelSeeds": [],
    "sequences": [
      {
        "proteinChain": {
          "sequence": "MSKPKIIAIATLVAVLAGYCLSGYLTLLLLRLDTGLYGWDTYYRYFSALGLPQVAPYATKIKIAGVLGFGLPVLVWAIAVVLIVKPKARALHGDARFAGAADLSKHGLFKPSGNGIVVGKFNGKLVRLSGQQFVILAAPTRSGKGVGVVIPNLLEYQESVVVLDIKQENFDLTSGWRASQGHEVFLFNPFAEDRRTHRWNPLTYVSNDPAFRVSDLMSIAAMLYPDGSDDQKFWVSQARNAFMAFALYLFENWDEELSLGFPGGAGAPTLGGIYRLSSGDGTDLKKYLKSLSERRFLSSNAKSAFANLLSQADETFASIMGTLKEPLNAWINPVLDAATSADDFVLTDLRKKKMTIYIGIQPNKLAESRLIINLLFSQIINLNTRELPKSNPELKYQCLLLMDEFTSIGKVDIIATAVAYMAGYNIRLLPIIQSMAQLDATYGKDLSRTIITNHALQILYAPREQQDANDYSEMLGYTTIKKKNVTRGRETTHSVSEERRALMLPQELKAMGNEKEVFLYEGIPHPVKCDKIRYYEDRHFTARLLPKTEVKTLTIRM",
          "count": 1
        }
      },
      {
        "proteinChain": {
          "sequence": "MPVTALATPLPDAVTTVDQARLLRLLGYRITRTELMVRRMFQECVAAFDLKPVDFSLLMLVDGNPGINQRQIGDVLHVSPPNLAIVVARLVKRRLLRQVRGRQDRRMQHLSLTAAGAALLAAAEAEVLRMEQQLSAVLGSSEAPLLRALDRLDRLDTP",
          "count": 1
        }
      }
    ],
    "dialect": "alphafoldserver",
    "version": 1
  },
  {
    "name": "ORF2601_vs_ORF357_interactome",
    "modelSeeds": [],
    "sequences": [
      {
        "proteinChain": {
          "sequence": "MSKPKIIAIATLVAVLAGYCLSGYLTLLLLRLDTGLYGWDTYYRYFSALGLPQVAPYATKIKIAGVLGFGLPVLVWAIAVVLIVKPKARALHGDARFAGAADLSKHGLFKPSGNGIVVGKFNGKLVRLSGQQFVILAAPTRSGKGVGVVIPNLLEYQESVVVLDIKQENFDLTSGWRASQGHEVFLFNPFAEDRRTHRWNPLTYVSNDPAFRVSDLMSIAAMLYPDGSDDQKFWVSQARNAFMAFALYLFENWDEELSLGFPGGAGAPTLGGIYRLSSGDGTDLKKYLKSLSERRFLSSNAKSAFANLLSQADETFASIMGTLKEPLNAWINPVLDAATSADDFVLTDLRKKKMTIYIGIQPNKLAESRLIINLLFSQIINLNTRELPKSNPELKYQCLLLMDEFTSIGKVDIIATAVAYMAGYNIRLLPIIQSMAQLDATYGKDLSRTIITNHALQILYAPREQQDANDYSEMLGYTTIKKKNVTRGRETTHSVSEERRALMLPQELKAMGNEKEVFLYEGIPHPVKCDKIRYYEDRHFTARLLPKTEVKTLTIRM",
          "count": 1
        }
      },
      {
        "proteinChain": {
          "sequence": "VIRSSVMRGAGVAAGWRLRALLCLAAGLAAGAAPAQSAPQSAALTNGINTGGTSFLDGFTSTTPGLAVVTYLRHNALDAIKDARGNDIPVFDNPRIDSTVLLTQFAYVTPYQVFGGSLGITALVPLVNLDASFGRNSIATLRDNGAGVGDVTFGPYLQMPPLIRNGRPVFSQRFEFDAVAPIGKYDGNRDLNQSSGYWSLIPSYAFTVLPTPNWEVSARINYIYNFRSERRPNLPPGFDFRNGQAGDAGWINFATSWEVAPKLRLGINAYYLTQFRDNRTNDQRVPDSRQRAFYAGPGGVWRFDAKNILFANVYLPVEVRNAASGNNVNFEYVHVF",
          "count": 1
        }
      }
    ],
    "dialect": "alphafoldserver",
    "version": 1
  },
  {
    "name": "ORF2601_vs_ORF358_interactome",
    "modelSeeds": [],
    "sequences": [
      {
        "proteinChain": {
          "sequence": "MSKPKIIAIATLVAVLAGYCLSGYLTLLLLRLDTGLYGWDTYYRYFSALGLPQVAPYATKIKIAGVLGFGLPVLVWAIAVVLIVKPKARALHGDARFAGAADLSKHGLFKPSGNGIVVGKFNGKLVRLSGQQFVILAAPTRSGKGVGVVIPNLLEYQESVVVLDIKQENFDLTSGWRASQGHEVFLFNPFAEDRRTHRWNPLTYVSNDPAFRVSDLMSIAAMLYPDGSDDQKFWVSQARNAFMAFALYLFENWDEELSLGFPGGAGAPTLGGIYRLSSGDGTDLKKYLKSLSERRFLSSNAKSAFANLLSQADETFASIMGTLKEPLNAWINPVLDAATSADDFVLTDLRKKKMTIYIGIQPNKLAESRLIINLLFSQIINLNTRELPKSNPELKYQCLLLMDEFTSIGKVDIIATAVAYMAGYNIRLLPIIQSMAQLDATYGKDLSRTIITNHALQILYAPREQQDANDYSEMLGYTTIKKKNVTRGRETTHSVSEERRALMLPQELKAMGNEKEVFLYEGIPHPVKCDKIRYYEDRHFTARLLPKTEVKTLTIRM",
          "count": 1
        }
      },
      {
        "proteinChain": {
          "sequence": "MNLQNKTIVVTGVASGIGAEVARLARFHGAKVIGVDRTPVQMTLHGFHQADLGDPASIDALVKALPNQIDALANIAGVPGTAPLDVVARVNYLGLRHLTQGLLPRIVSGGSIINVASILGAEWPQRLDLHKQLAATDSFESGSAWLAAHPVAHDTCYQYFKEALIVWTLLQSRPWFADHGVRVNNVSPGPVFTPILGDFAAMLGEERVKADAKRMTRPAYADEVAEGIVFLASDAARWINGITLPIDGGLASTTL",
          "count": 1
        }
      }
    ],
    "dialect": "alphafoldserver",
    "version": 1
  },
  {
    "name": "ORF2601_vs_ORF359_interactome",
    "modelSeeds": [],
    "sequences": [
      {
        "proteinChain": {
          "sequence": "MSKPKIIAIATLVAVLAGYCLSGYLTLLLLRLDTGLYGWDTYYRYFSALGLPQVAPYATKIKIAGVLGFGLPVLVWAIAVVLIVKPKARALHGDARFAGAADLSKHGLFKPSGNGIVVGKFNGKLVRLSGQQFVILAAPTRSGKGVGVVIPNLLEYQESVVVLDIKQENFDLTSGWRASQGHEVFLFNPFAEDRRTHRWNPLTYVSNDPAFRVSDLMSIAAMLYPDGSDDQKFWVSQARNAFMAFALYLFENWDEELSLGFPGGAGAPTLGGIYRLSSGDGTDLKKYLKSLSERRFLSSNAKSAFANLLSQADETFASIMGTLKEPLNAWINPVLDAATSADDFVLTDLRKKKMTIYIGIQPNKLAESRLIINLLFSQIINLNTRELPKSNPELKYQCLLLMDEFTSIGKVDIIATAVAYMAGYNIRLLPIIQSMAQLDATYGKDLSRTIITNHALQILYAPREQQDANDYSEMLGYTTIKKKNVTRGRETTHSVSEERRALMLPQELKAMGNEKEVFLYEGIPHPVKCDKIRYYEDRHFTARLLPKTEVKTLTIRM",
          "count": 1
        }
      },
      {
        "proteinChain": {
          "sequence": "MNALTSATAAATDTPAWHGCIFNGDWVPGRGGSLPIHEPATGALLHEVGKADLSDLAAAIAQAKQAQRAWSATPPRERAAVFHRAAQAMQARSAEAALLIARETGGILPKAQREVDESVVFYQQAAAMPLQASGQMLPTSAGQLSLARRLPLGVIGVISPFNFPLILSLRSVAPALAMGNAVILKPDPRTPYTGGVIIAQVLEQAGLPKGLLHVLHGDAQLGQALVESPDVPMIAFTGSTAAGRCIGEIAGRHLKKVSLELGGNNAVIVLDDADLDKAASAVAFGAYMHQGQICMATGRVLVHRSVAQALTQQLAEKARHLPVGDPVSGTVALGPIIDQRQLQRVVDIVNDSVAAGAVVEAGATHEGLFYAPTVLSNVRPGMRAFDEEVFGPVINITVFDTDDEAAELANQGEYGLAAGILSASVSRALALGEKLHTGLLHINDQTVADEVVNPFGGTGASGNGTSVGGPADWEQYTHWQWLTIKNEVPQYPF",
          "count": 1
        }
      }
    ],
    "dialect": "alphafoldserver",
    "version": 1
  },
  {
    "name": "ORF2601_vs_ORF360_interactome",
    "modelSeeds": [],
    "sequences": [
      {
        "proteinChain": {
          "sequence": "MSKPKIIAIATLVAVLAGYCLSGYLTLLLLRLDTGLYGWDTYYRYFSALGLPQVAPYATKIKIAGVLGFGLPVLVWAIAVVLIVKPKARALHGDARFAGAADLSKHGLFKPSGNGIVVGKFNGKLVRLSGQQFVILAAPTRSGKGVGVVIPNLLEYQESVVVLDIKQENFDLTSGWRASQGHEVFLFNPFAEDRRTHRWNPLTYVSNDPAFRVSDLMSIAAMLYPDGSDDQKFWVSQARNAFMAFALYLFENWDEELSLGFPGGAGAPTLGGIYRLSSGDGTDLKKYLKSLSERRFLSSNAKSAFANLLSQADETFASIMGTLKEPLNAWINPVLDAATSADDFVLTDLRKKKMTIYIGIQPNKLAESRLIINLLFSQIINLNTRELPKSNPELKYQCLLLMDEFTSIGKVDIIATAVAYMAGYNIRLLPIIQSMAQLDATYGKDLSRTIITNHALQILYAPREQQDANDYSEMLGYTTIKKKNVTRGRETTHSVSEERRALMLPQELKAMGNEKEVFLYEGIPHPVKCDKIRYYEDRHFTARLLPKTEVKTLTIRM",
          "count": 1
        }
      },
      {
        "proteinChain": {
          "sequence": "MATSVPDTAAVPAFGLYGEQHADAAELLHWESIAARSRLHDWQIVPHRHEDLAQLVYVQRGPATLQLDGRTQRLRRASVVWLPPLCVHGFAFDPAVRGHVITLCMPLVRTALNAAPLLQQVMTAPAVVHAQHARKWLDVLFGSIAQDHARRSIGYDVAAQAAAAQLVIWMARTALERARHAAAISPHADPALRHLRAYQDLIDQHYRAHWPISRYADQLGVTPGHLNALCQRLAGASALQLLQRRIMLEARRTLRYTSLSVQQIAASLGFFDAAYFSRYFARHAGCSPTRFRVGE",
          "count": 1
        }
      }
    ],
    "dialect": "alphafoldserver",
    "version": 1
  },
  {
    "name": "ORF2601_vs_ORF361_interactome",
    "modelSeeds": [],
    "sequences": [
      {
        "proteinChain": {
          "sequence": "MSKPKIIAIATLVAVLAGYCLSGYLTLLLLRLDTGLYGWDTYYRYFSALGLPQVAPYATKIKIAGVLGFGLPVLVWAIAVVLIVKPKARALHGDARFAGAADLSKHGLFKPSGNGIVVGKFNGKLVRLSGQQFVILAAPTRSGKGVGVVIPNLLEYQESVVVLDIKQENFDLTSGWRASQGHEVFLFNPFAEDRRTHRWNPLTYVSNDPAFRVSDLMSIAAMLYPDGSDDQKFWVSQARNAFMAFALYLFENWDEELSLGFPGGAGAPTLGGIYRLSSGDGTDLKKYLKSLSERRFLSSNAKSAFANLLSQADETFASIMGTLKEPLNAWINPVLDAATSADDFVLTDLRKKKMTIYIGIQPNKLAESRLIINLLFSQIINLNTRELPKSNPELKYQCLLLMDEFTSIGKVDIIATAVAYMAGYNIRLLPIIQSMAQLDATYGKDLSRTIITNHALQILYAPREQQDANDYSEMLGYTTIKKKNVTRGRETTHSVSEERRALMLPQELKAMGNEKEVFLYEGIPHPVKCDKIRYYEDRHFTARLLPKTEVKTLTIRM",
          "count": 1
        }
      },
      {
        "proteinChain": {
          "sequence": "MRTQVAIIGAGPSGLLLGELLRLAGIDCVIIERQTPQHVLARIRAGVLEQGSVELLQRAGVGERLQREGLLHHGFELCLDGQRERIDLLRGCGRGVTVYGQTEVTADLMHARQRSGAPTHYNAQDVTLCDVEGATPAVEFTQDGQRKRLHCDYIVGCDGYHGISRASIPAERLRLFERVYPFGWLGVLADTPPVHEELIYARHPRGFALCSMRSPTRTRYYIQVPASAQVEAWSDQAFWDELRARLPPALAAQLVTGASIEKSIAPLRSFVAEPMQYGRLFLAGDAAHIVPPTGAKGLNLALGDVGLLAQLFERWKASGDAGALEQYSTLALQRVWEAERFSWWMTTLLHRFDDEDAFTARLHGAELDYLLGSEAGRATLAENYAGLPLAALSD",
          "count": 1
        }
      }
    ],
    "dialect": "alphafoldserver",
    "version": 1
  },
  {
    "name": "ORF2601_vs_ORF362_interactome",
    "modelSeeds": [],
    "sequences": [
      {
        "proteinChain": {
          "sequence": "MSKPKIIAIATLVAVLAGYCLSGYLTLLLLRLDTGLYGWDTYYRYFSALGLPQVAPYATKIKIAGVLGFGLPVLVWAIAVVLIVKPKARALHGDARFAGAADLSKHGLFKPSGNGIVVGKFNGKLVRLSGQQFVILAAPTRSGKGVGVVIPNLLEYQESVVVLDIKQENFDLTSGWRASQGHEVFLFNPFAEDRRTHRWNPLTYVSNDPAFRVSDLMSIAAMLYPDGSDDQKFWVSQARNAFMAFALYLFENWDEELSLGFPGGAGAPTLGGIYRLSSGDGTDLKKYLKSLSERRFLSSNAKSAFANLLSQADETFASIMGTLKEPLNAWINPVLDAATSADDFVLTDLRKKKMTIYIGIQPNKLAESRLIINLLFSQIINLNTRELPKSNPELKYQCLLLMDEFTSIGKVDIIATAVAYMAGYNIRLLPIIQSMAQLDATYGKDLSRTIITNHALQILYAPREQQDANDYSEMLGYTTIKKKNVTRGRETTHSVSEERRALMLPQELKAMGNEKEVFLYEGIPHPVKCDKIRYYEDRHFTARLLPKTEVKTLTIRM",
          "count": 1
        }
      },
      {
        "proteinChain": {
          "sequence": "MKKLLSRTLLLVMLVAPMAAFAQTAVTANPNHQKMLLGSTWYETANKRLVYDFWRTVFEAGQVQYAPMYMDKNYIQHNPNVANGRDAFIAFLTAFVKPTPVQPRVQLPLVAITADGDLVTLVSVRTLPNPNKPGTTYTTTWFDMFRIEKGLIKEHWDPDTIAGRASTGGQ",
          "count": 1
        }
      }
    ],
    "dialect": "alphafoldserver",
    "version": 1
  },
  {
    "name": "ORF2601_vs_ORF363_interactome",
    "modelSeeds": [],
    "sequences": [
      {
        "proteinChain": {
          "sequence": "MSKPKIIAIATLVAVLAGYCLSGYLTLLLLRLDTGLYGWDTYYRYFSALGLPQVAPYATKIKIAGVLGFGLPVLVWAIAVVLIVKPKARALHGDARFAGAADLSKHGLFKPSGNGIVVGKFNGKLVRLSGQQFVILAAPTRSGKGVGVVIPNLLEYQESVVVLDIKQENFDLTSGWRASQGHEVFLFNPFAEDRRTHRWNPLTYVSNDPAFRVSDLMSIAAMLYPDGSDDQKFWVSQARNAFMAFALYLFENWDEELSLGFPGGAGAPTLGGIYRLSSGDGTDLKKYLKSLSERRFLSSNAKSAFANLLSQADETFASIMGTLKEPLNAWINPVLDAATSADDFVLTDLRKKKMTIYIGIQPNKLAESRLIINLLFSQIINLNTRELPKSNPELKYQCLLLMDEFTSIGKVDIIATAVAYMAGYNIRLLPIIQSMAQLDATYGKDLSRTIITNHALQILYAPREQQDANDYSEMLGYTTIKKKNVTRGRETTHSVSEERRALMLPQELKAMGNEKEVFLYEGIPHPVKCDKIRYYEDRHFTARLLPKTEVKTLTIRM",
          "count": 1
        }
      },
      {
        "proteinChain": {
          "sequence": "MEKQYVLAIDQGTTSSRAMLFDRQGKVAGVAQREFGQIFPQPGWVEHNPREIMTSVYTTITELLNNAQIDARAIAGIGITNQRETAVVWDKATGQPIYNAIVWQSRQTKDICAQLKEAGHEQMVRDKTGLLIDAYFSGTKVKWILDHVEGARERAQKGELAFGTIDSWLIWNLTGGKVHVTDYTNASRTMMFNIHTLQWDAELLAMLDVPAQMLPEVRSSSEVYGMTQTQYFYGEQVPIAGIAGDQQAALFGQACFEPGMAKNTYGTGCFMLMNTGDKAVASKAGLLTTIAWGIDGKVEYALEGAIFVAGSVVQWLRDGLRMLGKASDSQAYAERAGDNDGVYIVPAFVGLGAPYWRSDIRGAVFGLTRGTTKEHFVRAAVESMAYQTRDVLTAMQSDSGIELKELRADGGAIANDFMAQFQSDILNVPVLRPEVAETTALGAAYLAGLATGFWSSREEIAKQWAVDRRFEPAMADDKRQALYAGWQQAVEATMGFRIS",
          "count": 1
        }
      }
    ],
    "dialect": "alphafoldserver",
    "version": 1
  },
  {
    "name": "ORF2601_vs_ORF364_interactome",
    "modelSeeds": [],
    "sequences": [
      {
        "proteinChain": {
          "sequence": "MSKPKIIAIATLVAVLAGYCLSGYLTLLLLRLDTGLYGWDTYYRYFSALGLPQVAPYATKIKIAGVLGFGLPVLVWAIAVVLIVKPKARALHGDARFAGAADLSKHGLFKPSGNGIVVGKFNGKLVRLSGQQFVILAAPTRSGKGVGVVIPNLLEYQESVVVLDIKQENFDLTSGWRASQGHEVFLFNPFAEDRRTHRWNPLTYVSNDPAFRVSDLMSIAAMLYPDGSDDQKFWVSQARNAFMAFALYLFENWDEELSLGFPGGAGAPTLGGIYRLSSGDGTDLKKYLKSLSERRFLSSNAKSAFANLLSQADETFASIMGTLKEPLNAWINPVLDAATSADDFVLTDLRKKKMTIYIGIQPNKLAESRLIINLLFSQIINLNTRELPKSNPELKYQCLLLMDEFTSIGKVDIIATAVAYMAGYNIRLLPIIQSMAQLDATYGKDLSRTIITNHALQILYAPREQQDANDYSEMLGYTTIKKKNVTRGRETTHSVSEERRALMLPQELKAMGNEKEVFLYEGIPHPVKCDKIRYYEDRHFTARLLPKTEVKTLTIRM",
          "count": 1
        }
      },
      {
        "proteinChain": {
          "sequence": "MSRQLVGELISEAVAMFIIIALGDSVAAMYILYDPSPYQNAYWGVCIAWGLAVTLAIYVTGSVSGTHANPAVTLALALFRGFSWKKVLPYWVAQVIGAFLGAAIVYQLYGPVIDHFNQLHQLTREAGGAAGVFFTAPGLAVTPMHALVDQIIITAFLIFGIFAITEQFNEAAPTANSGALMIGLLVATLGASMGYLEAWAMNPARDFGPRLFAYFAGWGEAALPAKDNYWWIPIVGPLIGGPIGALAYQWLILPFLPARVRHLQGGPKPLDPL",
          "count": 1
        }
      }
    ],
    "dialect": "alphafoldserver",
    "version": 1
  },
  {
    "name": "ORF2601_vs_ORF365_interactome",
    "modelSeeds": [],
    "sequences": [
      {
        "proteinChain": {
          "sequence": "MSKPKIIAIATLVAVLAGYCLSGYLTLLLLRLDTGLYGWDTYYRYFSALGLPQVAPYATKIKIAGVLGFGLPVLVWAIAVVLIVKPKARALHGDARFAGAADLSKHGLFKPSGNGIVVGKFNGKLVRLSGQQFVILAAPTRSGKGVGVVIPNLLEYQESVVVLDIKQENFDLTSGWRASQGHEVFLFNPFAEDRRTHRWNPLTYVSNDPAFRVSDLMSIAAMLYPDGSDDQKFWVSQARNAFMAFALYLFENWDEELSLGFPGGAGAPTLGGIYRLSSGDGTDLKKYLKSLSERRFLSSNAKSAFANLLSQADETFASIMGTLKEPLNAWINPVLDAATSADDFVLTDLRKKKMTIYIGIQPNKLAESRLIINLLFSQIINLNTRELPKSNPELKYQCLLLMDEFTSIGKVDIIATAVAYMAGYNIRLLPIIQSMAQLDATYGKDLSRTIITNHALQILYAPREQQDANDYSEMLGYTTIKKKNVTRGRETTHSVSEERRALMLPQELKAMGNEKEVFLYEGIPHPVKCDKIRYYEDRHFTARLLPKTEVKTLTIRM",
          "count": 1
        }
      },
      {
        "proteinChain": {
          "sequence": "MGEMYDLLVIGGGINGVGIARDAAGRGLSVCLCEQDDLAAHTSSASTKLIHGGLRYLEQYEFALVGKALAEREVLLRLAPHIIWPLRFLLPHQPHLRPAWMIRAGLFLYDHLGGSKRSLPRSRRLSLRTHPVGAPLQESLRTGFVYSDAWVQDARLVVLNAMDAARRGAKIHTRTRCVGAWRDAGFWYAELEDRQGRRRTVQARALANAAGPWAVSFLDTVASVPHEHALRLVKGSHIVVPKLFDHDHAYIFQQPDRRIVFAIPYEHDFTLIGTTDVDYEADPAAPKIDAAEVQYLCDAVNLYFQQQISPADVVWNYSGVRPLLDDAEDNAAEVTRDYQLEVVTEGAPLLNVFGGKLTTYRKLAEEAVDRLTHALGTRKPAWTARGEALPGGEQRDIASLLERVGRARPWLPAATAQRLVRNYGTCAEHLLGDAQSLTDLGTHFGADLYQAEVDYLRQHEWAVAADDILWRRSKLGLRIDAAGRQRLEDYLQTQSIRQRDVVSA",
          "count": 1
        }
      }
    ],
    "dialect": "alphafoldserver",
    "version": 1
  },
  {
    "name": "ORF2601_vs_ORF366_interactome",
    "modelSeeds": [],
    "sequences": [
      {
        "proteinChain": {
          "sequence": "MSKPKIIAIATLVAVLAGYCLSGYLTLLLLRLDTGLYGWDTYYRYFSALGLPQVAPYATKIKIAGVLGFGLPVLVWAIAVVLIVKPKARALHGDARFAGAADLSKHGLFKPSGNGIVVGKFNGKLVRLSGQQFVILAAPTRSGKGVGVVIPNLLEYQESVVVLDIKQENFDLTSGWRASQGHEVFLFNPFAEDRRTHRWNPLTYVSNDPAFRVSDLMSIAAMLYPDGSDDQKFWVSQARNAFMAFALYLFENWDEELSLGFPGGAGAPTLGGIYRLSSGDGTDLKKYLKSLSERRFLSSNAKSAFANLLSQADETFASIMGTLKEPLNAWINPVLDAATSADDFVLTDLRKKKMTIYIGIQPNKLAESRLIINLLFSQIINLNTRELPKSNPELKYQCLLLMDEFTSIGKVDIIATAVAYMAGYNIRLLPIIQSMAQLDATYGKDLSRTIITNHALQILYAPREQQDANDYSEMLGYTTIKKKNVTRGRETTHSVSEERRALMLPQELKAMGNEKEVFLYEGIPHPVKCDKIRYYEDRHFTARLLPKTEVKTLTIRM",
          "count": 1
        }
      },
      {
        "proteinChain": {
          "sequence": "MRDHLRMESTHYRTVPAPALNPRQEQLVALVRQQGFAEVEGLATRFEVTPQTIRRDLTLLCDAGVLRRYHGGVSMPSSVENLAYTARKALQAREKQHIAARVARFIPDDASLFINLGTTNEEVARALLQHRGLRVITNNLNVAVMLSANPSFEVIVAGGVVRGRDQGVTGEATVELIRQFKVDFGVIGISGIDLDGTLLDFDYQEVRVAQAIIEHSRHVLLAADHSKFGRNAMVRLGAIAQVHDWFTDRPPPQELASVLAEAGTRVHLADADGTD",
          "count": 1
        }
      }
    ],
    "dialect": "alphafoldserver",
    "version": 1
  },
  {
    "name": "ORF2601_vs_ORF367_interactome",
    "modelSeeds": [],
    "sequences": [
      {
        "proteinChain": {
          "sequence": "MSKPKIIAIATLVAVLAGYCLSGYLTLLLLRLDTGLYGWDTYYRYFSALGLPQVAPYATKIKIAGVLGFGLPVLVWAIAVVLIVKPKARALHGDARFAGAADLSKHGLFKPSGNGIVVGKFNGKLVRLSGQQFVILAAPTRSGKGVGVVIPNLLEYQESVVVLDIKQENFDLTSGWRASQGHEVFLFNPFAEDRRTHRWNPLTYVSNDPAFRVSDLMSIAAMLYPDGSDDQKFWVSQARNAFMAFALYLFENWDEELSLGFPGGAGAPTLGGIYRLSSGDGTDLKKYLKSLSERRFLSSNAKSAFANLLSQADETFASIMGTLKEPLNAWINPVLDAATSADDFVLTDLRKKKMTIYIGIQPNKLAESRLIINLLFSQIINLNTRELPKSNPELKYQCLLLMDEFTSIGKVDIIATAVAYMAGYNIRLLPIIQSMAQLDATYGKDLSRTIITNHALQILYAPREQQDANDYSEMLGYTTIKKKNVTRGRETTHSVSEERRALMLPQELKAMGNEKEVFLYEGIPHPVKCDKIRYYEDRHFTARLLPKTEVKTLTIRM",
          "count": 1
        }
      },
      {
        "proteinChain": {
          "sequence": "MRKDTQWHRARVVSIADACPGVREIVLDPGSAARGFEVGSHVDFRVQLHGRDDMRSYSLVGEPRADGYYQIAVRQMPDSRGGSLHMWTLAPGDVVEMSPPSNNFALDESGEEILLIAGGIGITPIIGMAQRLARRHRAFRLLYAGRSRSAMAYVDTLEALLGERLQLQCDDSAGPPDLAAELARLSPNAEVYVCGPLGMLETVRQHWHAAGRPRARLHFETFGNSGRVPAQAFVVKLPGLGLEVPVAENESMLDALADAGVELIAECRRGECGLCAVEVLDSSADIDHRDVFLSDEQRRENRKLCACVSRAVGGSISIDTGYRSELG",
          "count": 1
        }
      }
    ],
    "dialect": "alphafoldserver",
    "version": 1
  },
  {
    "name": "ORF2601_vs_ORF368_interactome",
    "modelSeeds": [],
    "sequences": [
      {
        "proteinChain": {
          "sequence": "MSKPKIIAIATLVAVLAGYCLSGYLTLLLLRLDTGLYGWDTYYRYFSALGLPQVAPYATKIKIAGVLGFGLPVLVWAIAVVLIVKPKARALHGDARFAGAADLSKHGLFKPSGNGIVVGKFNGKLVRLSGQQFVILAAPTRSGKGVGVVIPNLLEYQESVVVLDIKQENFDLTSGWRASQGHEVFLFNPFAEDRRTHRWNPLTYVSNDPAFRVSDLMSIAAMLYPDGSDDQKFWVSQARNAFMAFALYLFENWDEELSLGFPGGAGAPTLGGIYRLSSGDGTDLKKYLKSLSERRFLSSNAKSAFANLLSQADETFASIMGTLKEPLNAWINPVLDAATSADDFVLTDLRKKKMTIYIGIQPNKLAESRLIINLLFSQIINLNTRELPKSNPELKYQCLLLMDEFTSIGKVDIIATAVAYMAGYNIRLLPIIQSMAQLDATYGKDLSRTIITNHALQILYAPREQQDANDYSEMLGYTTIKKKNVTRGRETTHSVSEERRALMLPQELKAMGNEKEVFLYEGIPHPVKCDKIRYYEDRHFTARLLPKTEVKTLTIRM",
          "count": 1
        }
      },
      {
        "proteinChain": {
          "sequence": "MSQSKPLFPLNAWYAVAWDHEIKHVLSPRKLCNLDVVVYRTTSGAVVALEDACWHRLVPLSMGKLRGDDVVCGYHGLVYNTQGRCVHMPSQDTINPSACVRSFPVAEKHRYVWIWPGDPAKADTRLIPDLHWSHDPAWAGDGRTIHAKCDYRLVLDNLMDLTHETFVHGSSIGQDEVAEAPFDVVHGDRSVVVSRWMRNIDPPPFWASQIARHLDYRGKVDRWQIIRFEAPSTIAIDVGVAITGTGAPEGDRSQGVNGYVLNTITPETDTTCHYFWAFMRNYALHDQSLTTLTRAGVTGVFGEDEAVLEAQQRAIDAHPDHTFYNLNVDAGGMWARRVIDRLIAQEQRAQDLSLRMVG",
          "count": 1
        }
      }
    ],
    "dialect": "alphafoldserver",
    "version": 1
  },
  {
    "name": "ORF2601_vs_ORF369_interactome",
    "modelSeeds": [],
    "sequences": [
      {
        "proteinChain": {
          "sequence": "MSKPKIIAIATLVAVLAGYCLSGYLTLLLLRLDTGLYGWDTYYRYFSALGLPQVAPYATKIKIAGVLGFGLPVLVWAIAVVLIVKPKARALHGDARFAGAADLSKHGLFKPSGNGIVVGKFNGKLVRLSGQQFVILAAPTRSGKGVGVVIPNLLEYQESVVVLDIKQENFDLTSGWRASQGHEVFLFNPFAEDRRTHRWNPLTYVSNDPAFRVSDLMSIAAMLYPDGSDDQKFWVSQARNAFMAFALYLFENWDEELSLGFPGGAGAPTLGGIYRLSSGDGTDLKKYLKSLSERRFLSSNAKSAFANLLSQADETFASIMGTLKEPLNAWINPVLDAATSADDFVLTDLRKKKMTIYIGIQPNKLAESRLIINLLFSQIINLNTRELPKSNPELKYQCLLLMDEFTSIGKVDIIATAVAYMAGYNIRLLPIIQSMAQLDATYGKDLSRTIITNHALQILYAPREQQDANDYSEMLGYTTIKKKNVTRGRETTHSVSEERRALMLPQELKAMGNEKEVFLYEGIPHPVKCDKIRYYEDRHFTARLLPKTEVKTLTIRM",
          "count": 1
        }
      },
      {
        "proteinChain": {
          "sequence": "MAEIVALADAVSQLIADGDCVAMEGFTHLIPHAAGHEVIRQRKRALRLVRMTPDLIYDQLIGAGCAAALRFSWGGNPGVGSLHRLRDAVEHAWPQPLQIREHSHADMANAYVAGASGLPFAVLRGYVGSDLPRVNDSIKFLQCPYTGQTLATTPAVNPDVTVIHAQRADRRGNVLLWGILGVQKEAALAARKVIVTVEEIVDSLDAPPNACILPRWVVDAVCVVPGGAAPSYAHGYYARDNRFYLAWDAIARDRARFDAWIQAHILDTDDFAGFQRVYAQSQQQVAA",
          "count": 1
        }
      }
    ],
    "dialect": "alphafoldserver",
    "version": 1
  },
  {
    "name": "ORF2601_vs_ORF370_interactome",
    "modelSeeds": [],
    "sequences": [
      {
        "proteinChain": {
          "sequence": "MSKPKIIAIATLVAVLAGYCLSGYLTLLLLRLDTGLYGWDTYYRYFSALGLPQVAPYATKIKIAGVLGFGLPVLVWAIAVVLIVKPKARALHGDARFAGAADLSKHGLFKPSGNGIVVGKFNGKLVRLSGQQFVILAAPTRSGKGVGVVIPNLLEYQESVVVLDIKQENFDLTSGWRASQGHEVFLFNPFAEDRRTHRWNPLTYVSNDPAFRVSDLMSIAAMLYPDGSDDQKFWVSQARNAFMAFALYLFENWDEELSLGFPGGAGAPTLGGIYRLSSGDGTDLKKYLKSLSERRFLSSNAKSAFANLLSQADETFASIMGTLKEPLNAWINPVLDAATSADDFVLTDLRKKKMTIYIGIQPNKLAESRLIINLLFSQIINLNTRELPKSNPELKYQCLLLMDEFTSIGKVDIIATAVAYMAGYNIRLLPIIQSMAQLDATYGKDLSRTIITNHALQILYAPREQQDANDYSEMLGYTTIKKKNVTRGRETTHSVSEERRALMLPQELKAMGNEKEVFLYEGIPHPVKCDKIRYYEDRHFTARLLPKTEVKTLTIRM",
          "count": 1
        }
      },
      {
        "proteinChain": {
          "sequence": "MSAYSTNEMMTVAAARRLPDGAVCFVGIGLPSTAANLARLTHAPDVTLIYESGPIGARPQVLPLSIGDGELAETADTVVSTPEIFRYWLQGGRVDVGFLGAAQIDRHANLNTTVIGSYDAPKTRLPGAGGAPEIAASARQVFIIMRQSERSFVSRLDFITTVGHLDGGDARARAGLPGAGPTVVVTDLCVMEPDPVTRELTVTSLHPGTTREQVSAATGWPIRFAADLAHTTPPRAAELDALRALQARTDAAHGAQATGAQA",
          "count": 1
        }
      }
    ],
    "dialect": "alphafoldserver",
    "version": 1
  },
  {
    "name": "ORF2601_vs_ORF371_interactome",
    "modelSeeds": [],
    "sequences": [
      {
        "proteinChain": {
          "sequence": "MSKPKIIAIATLVAVLAGYCLSGYLTLLLLRLDTGLYGWDTYYRYFSALGLPQVAPYATKIKIAGVLGFGLPVLVWAIAVVLIVKPKARALHGDARFAGAADLSKHGLFKPSGNGIVVGKFNGKLVRLSGQQFVILAAPTRSGKGVGVVIPNLLEYQESVVVLDIKQENFDLTSGWRASQGHEVFLFNPFAEDRRTHRWNPLTYVSNDPAFRVSDLMSIAAMLYPDGSDDQKFWVSQARNAFMAFALYLFENWDEELSLGFPGGAGAPTLGGIYRLSSGDGTDLKKYLKSLSERRFLSSNAKSAFANLLSQADETFASIMGTLKEPLNAWINPVLDAATSADDFVLTDLRKKKMTIYIGIQPNKLAESRLIINLLFSQIINLNTRELPKSNPELKYQCLLLMDEFTSIGKVDIIATAVAYMAGYNIRLLPIIQSMAQLDATYGKDLSRTIITNHALQILYAPREQQDANDYSEMLGYTTIKKKNVTRGRETTHSVSEERRALMLPQELKAMGNEKEVFLYEGIPHPVKCDKIRYYEDRHFTARLLPKTEVKTLTIRM",
          "count": 1
        }
      },
      {
        "proteinChain": {
          "sequence": "MNEVYLIDGIRTPIGRYAGALSSVRADDLGAVPIAALLARQSQLEPAAIDDVCLGCANQAGEDNRNVARMSLLLAGLPPSVPGSTLNRLCGSGLDAIGTVARGIRAGELDLAIAGGVESMSRAPWVMGKADSAFARTQQLEDTTMGWRFINPRLQAVYGTELMGETAENVAQRYAIAREDQDAFALRSQQRVAAAQAAGFFDAEIAPVAVAGRKGGDASTVEHDEAPRPNTTAEMLAKLKPVFRQPGTVTAGNASGLNDGAAALLLASAQAVQTHRLTPRARVLGFASAGVEPAYMGIGPVPAAQRLMARLHLRIAQFDAIELNEAFAAQALACTRAFGLADDAAHVNANGGAIALGHPLGMSGARLALTLLRQLEAGNGRFGLASMCIGVGQGVALAIERL",
          "count": 1
        }
      }
    ],
    "dialect": "alphafoldserver",
    "version": 1
  },
  {
    "name": "ORF2601_vs_ORF372_interactome",
    "modelSeeds": [],
    "sequences": [
      {
        "proteinChain": {
          "sequence": "MSKPKIIAIATLVAVLAGYCLSGYLTLLLLRLDTGLYGWDTYYRYFSALGLPQVAPYATKIKIAGVLGFGLPVLVWAIAVVLIVKPKARALHGDARFAGAADLSKHGLFKPSGNGIVVGKFNGKLVRLSGQQFVILAAPTRSGKGVGVVIPNLLEYQESVVVLDIKQENFDLTSGWRASQGHEVFLFNPFAEDRRTHRWNPLTYVSNDPAFRVSDLMSIAAMLYPDGSDDQKFWVSQARNAFMAFALYLFENWDEELSLGFPGGAGAPTLGGIYRLSSGDGTDLKKYLKSLSERRFLSSNAKSAFANLLSQADETFASIMGTLKEPLNAWINPVLDAATSADDFVLTDLRKKKMTIYIGIQPNKLAESRLIINLLFSQIINLNTRELPKSNPELKYQCLLLMDEFTSIGKVDIIATAVAYMAGYNIRLLPIIQSMAQLDATYGKDLSRTIITNHALQILYAPREQQDANDYSEMLGYTTIKKKNVTRGRETTHSVSEERRALMLPQELKAMGNEKEVFLYEGIPHPVKCDKIRYYEDRHFTARLLPKTEVKTLTIRM",
          "count": 1
        }
      },
      {
        "proteinChain": {
          "sequence": "MRDPTTDRPAIADPLLGYRRSPPGTQPAYLHPAYASTTLRGPTRDPIDLPVTLSEVTGPRLDRLTLGAHAADLTAGFGGAPLGERIIVSGRVLDENGRPVRNSVVEVWQCNAAGRYQHAGDQHDAPLDPNFRGTGQVLTDERGRYSFKTIKPGAYPWRNHYNAWRPAHIHFSLHGDGIGQRLVTQMYFPGDPLLAHDPIFNCVDDALARERMVSSFDWENAVSEYALAYRFDIVLRGRKQTVWE",
          "count": 1
        }
      }
    ],
    "dialect": "alphafoldserver",
    "version": 1
  },
  {
    "name": "ORF2601_vs_ORF373_interactome",
    "modelSeeds": [],
    "sequences": [
      {
        "proteinChain": {
          "sequence": "MSKPKIIAIATLVAVLAGYCLSGYLTLLLLRLDTGLYGWDTYYRYFSALGLPQVAPYATKIKIAGVLGFGLPVLVWAIAVVLIVKPKARALHGDARFAGAADLSKHGLFKPSGNGIVVGKFNGKLVRLSGQQFVILAAPTRSGKGVGVVIPNLLEYQESVVVLDIKQENFDLTSGWRASQGHEVFLFNPFAEDRRTHRWNPLTYVSNDPAFRVSDLMSIAAMLYPDGSDDQKFWVSQARNAFMAFALYLFENWDEELSLGFPGGAGAPTLGGIYRLSSGDGTDLKKYLKSLSERRFLSSNAKSAFANLLSQADETFASIMGTLKEPLNAWINPVLDAATSADDFVLTDLRKKKMTIYIGIQPNKLAESRLIINLLFSQIINLNTRELPKSNPELKYQCLLLMDEFTSIGKVDIIATAVAYMAGYNIRLLPIIQSMAQLDATYGKDLSRTIITNHALQILYAPREQQDANDYSEMLGYTTIKKKNVTRGRETTHSVSEERRALMLPQELKAMGNEKEVFLYEGIPHPVKCDKIRYYEDRHFTARLLPKTEVKTLTIRM",
          "count": 1
        }
      },
      {
        "proteinChain": {
          "sequence": "MSLHATPSQTVGPYYRLGLEPLYRQQIAPAHAAGTHVQISGRIVDGAGAPVADAVLEVWQADAGGIYAHAADGRCEAHDPSFDGWGRVPTDARGRFSFSTIKPGRVAGPDGKQQAAHLTVLVFMRGLLRGVSTRLYFADDPQLGSDPILALVPAERRATLLAQPHPGGAYTWDIHMQGDAETVFFRY",
          "count": 1
        }
      }
    ],
    "dialect": "alphafoldserver",
    "version": 1
  },
  {
    "name": "ORF2601_vs_ORF374_interactome",
    "modelSeeds": [],
    "sequences": [
      {
        "proteinChain": {
          "sequence": "MSKPKIIAIATLVAVLAGYCLSGYLTLLLLRLDTGLYGWDTYYRYFSALGLPQVAPYATKIKIAGVLGFGLPVLVWAIAVVLIVKPKARALHGDARFAGAADLSKHGLFKPSGNGIVVGKFNGKLVRLSGQQFVILAAPTRSGKGVGVVIPNLLEYQESVVVLDIKQENFDLTSGWRASQGHEVFLFNPFAEDRRTHRWNPLTYVSNDPAFRVSDLMSIAAMLYPDGSDDQKFWVSQARNAFMAFALYLFENWDEELSLGFPGGAGAPTLGGIYRLSSGDGTDLKKYLKSLSERRFLSSNAKSAFANLLSQADETFASIMGTLKEPLNAWINPVLDAATSADDFVLTDLRKKKMTIYIGIQPNKLAESRLIINLLFSQIINLNTRELPKSNPELKYQCLLLMDEFTSIGKVDIIATAVAYMAGYNIRLLPIIQSMAQLDATYGKDLSRTIITNHALQILYAPREQQDANDYSEMLGYTTIKKKNVTRGRETTHSVSEERRALMLPQELKAMGNEKEVFLYEGIPHPVKCDKIRYYEDRHFTARLLPKTEVKTLTIRM",
          "count": 1
        }
      },
      {
        "proteinChain": {
          "sequence": "MLPARLEMQYMSATSSLLGSLFGEPACDALFDDAARLQAMLQFESALARAQAQCGVIPAQAAQAIAAACDVQHYDRAALAQATALAGNPAIPLVKALTAQVAAHDNAAARWVHWGATSQDVIDTGTVLQLRAALDLLLPRLHALCADLAVLAERERNTGLPGRTLLQQAVPVTFGLKVAGWLDALQRAQQRLHALRRDALVLQFGGAAGTLASLQERGLEVAQALASTLELPLPALPWHTARDRIVEVGCAFGLLAATLGKIGGDVALLMQSEVGEAFEPAAAGKGGSSAMPHKRNPVSSVAAVAAATRVPGLVATLFSAMAQPHERAAGQWHAEWDTLPQIVCLTAGSLAQMQLCLSGLELDRTRMQAHLDSHGGLLYAEAAVFALASHLGKPQAHALVEQAALRAQAQQRHLREVLGEDAQVSAVLTHAQLQAVFDSASWHGMSSVWIDRVLAGSSSR",
          "count": 1
        }
      }
    ],
    "dialect": "alphafoldserver",
    "version": 1
  },
  {
    "name": "ORF2601_vs_ORF375_interactome",
    "modelSeeds": [],
    "sequences": [
      {
        "proteinChain": {
          "sequence": "MSKPKIIAIATLVAVLAGYCLSGYLTLLLLRLDTGLYGWDTYYRYFSALGLPQVAPYATKIKIAGVLGFGLPVLVWAIAVVLIVKPKARALHGDARFAGAADLSKHGLFKPSGNGIVVGKFNGKLVRLSGQQFVILAAPTRSGKGVGVVIPNLLEYQESVVVLDIKQENFDLTSGWRASQGHEVFLFNPFAEDRRTHRWNPLTYVSNDPAFRVSDLMSIAAMLYPDGSDDQKFWVSQARNAFMAFALYLFENWDEELSLGFPGGAGAPTLGGIYRLSSGDGTDLKKYLKSLSERRFLSSNAKSAFANLLSQADETFASIMGTLKEPLNAWINPVLDAATSADDFVLTDLRKKKMTIYIGIQPNKLAESRLIINLLFSQIINLNTRELPKSNPELKYQCLLLMDEFTSIGKVDIIATAVAYMAGYNIRLLPIIQSMAQLDATYGKDLSRTIITNHALQILYAPREQQDANDYSEMLGYTTIKKKNVTRGRETTHSVSEERRALMLPQELKAMGNEKEVFLYEGIPHPVKCDKIRYYEDRHFTARLLPKTEVKTLTIRM",
          "count": 1
        }
      },
      {
        "proteinChain": {
          "sequence": "MAYLQLPTHRLHYRLDGTEGRPWLTFCNSLGTDLHMWDVQLEAFAPHYRILRYDRRGHGYSETPPGPYSVADLGQDVLTLWDALEIAQSDFCGLSIGGLTGQWLGLQAPQRLRRLVVCATAQKIGSAATWETRIEQVRSEGLPTLIDATLQRWFTPEFATSHAQRLDMIAAAFVSTSPAGYIACCQAVADADFRGALDGLSLPLLALAGDDDPVCPPPDLREIAYAAPDGHYAQVPGRHICNLESPAAFNHAVLGFLQGQ",
          "count": 1
        }
      }
    ],
    "dialect": "alphafoldserver",
    "version": 1
  },
  {
    "name": "ORF2601_vs_ORF376_interactome",
    "modelSeeds": [],
    "sequences": [
      {
        "proteinChain": {
          "sequence": "MSKPKIIAIATLVAVLAGYCLSGYLTLLLLRLDTGLYGWDTYYRYFSALGLPQVAPYATKIKIAGVLGFGLPVLVWAIAVVLIVKPKARALHGDARFAGAADLSKHGLFKPSGNGIVVGKFNGKLVRLSGQQFVILAAPTRSGKGVGVVIPNLLEYQESVVVLDIKQENFDLTSGWRASQGHEVFLFNPFAEDRRTHRWNPLTYVSNDPAFRVSDLMSIAAMLYPDGSDDQKFWVSQARNAFMAFALYLFENWDEELSLGFPGGAGAPTLGGIYRLSSGDGTDLKKYLKSLSERRFLSSNAKSAFANLLSQADETFASIMGTLKEPLNAWINPVLDAATSADDFVLTDLRKKKMTIYIGIQPNKLAESRLIINLLFSQIINLNTRELPKSNPELKYQCLLLMDEFTSIGKVDIIATAVAYMAGYNIRLLPIIQSMAQLDATYGKDLSRTIITNHALQILYAPREQQDANDYSEMLGYTTIKKKNVTRGRETTHSVSEERRALMLPQELKAMGNEKEVFLYEGIPHPVKCDKIRYYEDRHFTARLLPKTEVKTLTIRM",
          "count": 1
        }
      },
      {
        "proteinChain": {
          "sequence": "MHEDERYQAGMRERRRVLGDAHVDRALAARSDFTEEFQDLITRYAWGGIWTRDGLPAHTRSLITLSMMIALGHDEEFKLHVRAARNNGVTPAQIKEVLLQAAIYCGVPAANHAFALARPILEEQAADAGTASTAQPG",
          "count": 1
        }
      }
    ],
    "dialect": "alphafoldserver",
    "version": 1
  },
  {
    "name": "ORF2601_vs_ORF377_interactome",
    "modelSeeds": [],
    "sequences": [
      {
        "proteinChain": {
          "sequence": "MSKPKIIAIATLVAVLAGYCLSGYLTLLLLRLDTGLYGWDTYYRYFSALGLPQVAPYATKIKIAGVLGFGLPVLVWAIAVVLIVKPKARALHGDARFAGAADLSKHGLFKPSGNGIVVGKFNGKLVRLSGQQFVILAAPTRSGKGVGVVIPNLLEYQESVVVLDIKQENFDLTSGWRASQGHEVFLFNPFAEDRRTHRWNPLTYVSNDPAFRVSDLMSIAAMLYPDGSDDQKFWVSQARNAFMAFALYLFENWDEELSLGFPGGAGAPTLGGIYRLSSGDGTDLKKYLKSLSERRFLSSNAKSAFANLLSQADETFASIMGTLKEPLNAWINPVLDAATSADDFVLTDLRKKKMTIYIGIQPNKLAESRLIINLLFSQIINLNTRELPKSNPELKYQCLLLMDEFTSIGKVDIIATAVAYMAGYNIRLLPIIQSMAQLDATYGKDLSRTIITNHALQILYAPREQQDANDYSEMLGYTTIKKKNVTRGRETTHSVSEERRALMLPQELKAMGNEKEVFLYEGIPHPVKCDKIRYYEDRHFTARLLPKTEVKTLTIRM",
          "count": 1
        }
      },
      {
        "proteinChain": {
          "sequence": "MPRRFACLLLLLLAAAALHAQPQPGPGTVLSQVRTDDGRTLAVWSRVPVQPRGTIVLVHGRTWSALPNFDLQVPGEPRDARSVLAALAQAGFAAYAVDLRGYGGSPRDRTGWNTPARAVADVRNVLAWVAQTHPGLPPPALLGYSNGARVALLLAQQQPQEISALVLFGFPDDVDTPPASAVPADRPLRTPTTAAAAGEDFITANAAPPVVRAAYVAQALAADPVRTDWRAMEQFAFHPEQVATLPVLLLRGVDDPIATQADNAHLYARLRSEDRSWVTLPHADHVAQVEDSHAAWVDAVVSFLRRPR",
          "count": 1
        }
      }
    ],
    "dialect": "alphafoldserver",
    "version": 1
  },
  {
    "name": "ORF2601_vs_ORF378_interactome",
    "modelSeeds": [],
    "sequences": [
      {
        "proteinChain": {
          "sequence": "MSKPKIIAIATLVAVLAGYCLSGYLTLLLLRLDTGLYGWDTYYRYFSALGLPQVAPYATKIKIAGVLGFGLPVLVWAIAVVLIVKPKARALHGDARFAGAADLSKHGLFKPSGNGIVVGKFNGKLVRLSGQQFVILAAPTRSGKGVGVVIPNLLEYQESVVVLDIKQENFDLTSGWRASQGHEVFLFNPFAEDRRTHRWNPLTYVSNDPAFRVSDLMSIAAMLYPDGSDDQKFWVSQARNAFMAFALYLFENWDEELSLGFPGGAGAPTLGGIYRLSSGDGTDLKKYLKSLSERRFLSSNAKSAFANLLSQADETFASIMGTLKEPLNAWINPVLDAATSADDFVLTDLRKKKMTIYIGIQPNKLAESRLIINLLFSQIINLNTRELPKSNPELKYQCLLLMDEFTSIGKVDIIATAVAYMAGYNIRLLPIIQSMAQLDATYGKDLSRTIITNHALQILYAPREQQDANDYSEMLGYTTIKKKNVTRGRETTHSVSEERRALMLPQELKAMGNEKEVFLYEGIPHPVKCDKIRYYEDRHFTARLLPKTEVKTLTIRM",
          "count": 1
        }
      },
      {
        "proteinChain": {
          "sequence": "MPEPASSRRKRPAAVVAAGSDRGLPHELMQQIAAAQGDPDFMTSLGRGLVVLSVFAQHAREVTMSQISLETGISRAAVRRVLHTLAKLGYVGEQGRGYVLLPRVLGIGGAYAASSSMTAAAQPVLDGLRDQLHESCSLGVLDGDDLLYVARSETVRIMSIGLRPGTRLPAYCTSMGRVLLAALPGDTLQAYLERTTLRPRTDRTVTQASALLEVLARTRREGMCLTDQELEIGLRSIAVPVRNLRGEVIAALNIGAQAGRVSLQTMQTQLLEPLKQAAQRLGTLLS",
          "count": 1
        }
      }
    ],
    "dialect": "alphafoldserver",
    "version": 1
  },
  {
    "name": "ORF2601_vs_ORF379_interactome",
    "modelSeeds": [],
    "sequences": [
      {
        "proteinChain": {
          "sequence": "MSKPKIIAIATLVAVLAGYCLSGYLTLLLLRLDTGLYGWDTYYRYFSALGLPQVAPYATKIKIAGVLGFGLPVLVWAIAVVLIVKPKARALHGDARFAGAADLSKHGLFKPSGNGIVVGKFNGKLVRLSGQQFVILAAPTRSGKGVGVVIPNLLEYQESVVVLDIKQENFDLTSGWRASQGHEVFLFNPFAEDRRTHRWNPLTYVSNDPAFRVSDLMSIAAMLYPDGSDDQKFWVSQARNAFMAFALYLFENWDEELSLGFPGGAGAPTLGGIYRLSSGDGTDLKKYLKSLSERRFLSSNAKSAFANLLSQADETFASIMGTLKEPLNAWINPVLDAATSADDFVLTDLRKKKMTIYIGIQPNKLAESRLIINLLFSQIINLNTRELPKSNPELKYQCLLLMDEFTSIGKVDIIATAVAYMAGYNIRLLPIIQSMAQLDATYGKDLSRTIITNHALQILYAPREQQDANDYSEMLGYTTIKKKNVTRGRETTHSVSEERRALMLPQELKAMGNEKEVFLYEGIPHPVKCDKIRYYEDRHFTARLLPKTEVKTLTIRM",
          "count": 1
        }
      },
      {
        "proteinChain": {
          "sequence": "MKTPNGLQPLIDDGVIDEVLRPLKSGKEASVYVVSAGAEILCAKVYKDMAQRSFQARVQYQEGRKVRGSRQARAMGKATKFGRKEAEAAWKNTEADALYQLVDAGVHVPKPRGYFHGVLLMDLVTDDAGHSAPRLGEVELEPDQARAFHASLIGDVVKMLSLGLVHGDLSEYNVLVSPDGPVVIDFPQVVSAAGNNAARDMLLRDVHNLRDCLGRFAPELLDTHYGEEMWALFEKGELRPDSALTGRFKFDTRRADVRAVRASIEDARQENLIRQQGREAAAEDND",
          "count": 1
        }
      }
    ],
    "dialect": "alphafoldserver",
    "version": 1
  },
  {
    "name": "ORF2601_vs_ORF380_interactome",
    "modelSeeds": [],
    "sequences": [
      {
        "proteinChain": {
          "sequence": "MSKPKIIAIATLVAVLAGYCLSGYLTLLLLRLDTGLYGWDTYYRYFSALGLPQVAPYATKIKIAGVLGFGLPVLVWAIAVVLIVKPKARALHGDARFAGAADLSKHGLFKPSGNGIVVGKFNGKLVRLSGQQFVILAAPTRSGKGVGVVIPNLLEYQESVVVLDIKQENFDLTSGWRASQGHEVFLFNPFAEDRRTHRWNPLTYVSNDPAFRVSDLMSIAAMLYPDGSDDQKFWVSQARNAFMAFALYLFENWDEELSLGFPGGAGAPTLGGIYRLSSGDGTDLKKYLKSLSERRFLSSNAKSAFANLLSQADETFASIMGTLKEPLNAWINPVLDAATSADDFVLTDLRKKKMTIYIGIQPNKLAESRLIINLLFSQIINLNTRELPKSNPELKYQCLLLMDEFTSIGKVDIIATAVAYMAGYNIRLLPIIQSMAQLDATYGKDLSRTIITNHALQILYAPREQQDANDYSEMLGYTTIKKKNVTRGRETTHSVSEERRALMLPQELKAMGNEKEVFLYEGIPHPVKCDKIRYYEDRHFTARLLPKTEVKTLTIRM",
          "count": 1
        }
      },
      {
        "proteinChain": {
          "sequence": "MSFDPDVVRLFAQLQEAAQPPMDTLPIEGARAMMRAVGAQFGFQRLEMAEVRDLQADAATGAVPLRVYRPTGLATGPAPTCLYVHGGGGLVGDLESHDDVCRQLAARAGCQVLAIHYRLAPEHPAPAGVEDVIATLHWLVAHPDTVGADVQRLAVCGDSIGGAMAAVAALAARDAGIALRCQLLVYPLTDARQDSGLYPSRSLNAGLPPLTAAAVEFFNRHLLPDMAVANDWRVSPMLAPDVAGVAPALVVVCDRDMLYDEGRAYAERLRAAGVEVTLHSFPGMIHGFINMGSVLRAAGETLDLAALTLRQRLLPAIERRAA",
          "count": 1
        }
      }
    ],
    "dialect": "alphafoldserver",
    "version": 1
  },
  {
    "name": "ORF2601_vs_ORF381_interactome",
    "modelSeeds": [],
    "sequences": [
      {
        "proteinChain": {
          "sequence": "MSKPKIIAIATLVAVLAGYCLSGYLTLLLLRLDTGLYGWDTYYRYFSALGLPQVAPYATKIKIAGVLGFGLPVLVWAIAVVLIVKPKARALHGDARFAGAADLSKHGLFKPSGNGIVVGKFNGKLVRLSGQQFVILAAPTRSGKGVGVVIPNLLEYQESVVVLDIKQENFDLTSGWRASQGHEVFLFNPFAEDRRTHRWNPLTYVSNDPAFRVSDLMSIAAMLYPDGSDDQKFWVSQARNAFMAFALYLFENWDEELSLGFPGGAGAPTLGGIYRLSSGDGTDLKKYLKSLSERRFLSSNAKSAFANLLSQADETFASIMGTLKEPLNAWINPVLDAATSADDFVLTDLRKKKMTIYIGIQPNKLAESRLIINLLFSQIINLNTRELPKSNPELKYQCLLLMDEFTSIGKVDIIATAVAYMAGYNIRLLPIIQSMAQLDATYGKDLSRTIITNHALQILYAPREQQDANDYSEMLGYTTIKKKNVTRGRETTHSVSEERRALMLPQELKAMGNEKEVFLYEGIPHPVKCDKIRYYEDRHFTARLLPKTEVKTLTIRM",
          "count": 1
        }
      },
      {
        "proteinChain": {
          "sequence": "MNVSSTLLPAMFRSVCALLLSTVACSWPAHAKTEEDGRYWLSVYAQGKLPVENLYWSMDVHPRWREEGEQFDQLILRPAVFYRLNPKASVWMGYDTIISHPAGQPSNRENRWWGQFQYQFDPIADITITSRTRLEQRHREGFNDEGYRVRQMIRAVRPSGFSPQLSWVAFNEVFVNLDQTRWGAQRGLDQNRVFVGINWKFNAIANADVGYLNQFVNTRAVDRENHVLMTTFRFNF",
          "count": 1
        }
      }
    ],
    "dialect": "alphafoldserver",
    "version": 1
  },
  {
    "name": "ORF2601_vs_ORF382_interactome",
    "modelSeeds": [],
    "sequences": [
      {
        "proteinChain": {
          "sequence": "MSKPKIIAIATLVAVLAGYCLSGYLTLLLLRLDTGLYGWDTYYRYFSALGLPQVAPYATKIKIAGVLGFGLPVLVWAIAVVLIVKPKARALHGDARFAGAADLSKHGLFKPSGNGIVVGKFNGKLVRLSGQQFVILAAPTRSGKGVGVVIPNLLEYQESVVVLDIKQENFDLTSGWRASQGHEVFLFNPFAEDRRTHRWNPLTYVSNDPAFRVSDLMSIAAMLYPDGSDDQKFWVSQARNAFMAFALYLFENWDEELSLGFPGGAGAPTLGGIYRLSSGDGTDLKKYLKSLSERRFLSSNAKSAFANLLSQADETFASIMGTLKEPLNAWINPVLDAATSADDFVLTDLRKKKMTIYIGIQPNKLAESRLIINLLFSQIINLNTRELPKSNPELKYQCLLLMDEFTSIGKVDIIATAVAYMAGYNIRLLPIIQSMAQLDATYGKDLSRTIITNHALQILYAPREQQDANDYSEMLGYTTIKKKNVTRGRETTHSVSEERRALMLPQELKAMGNEKEVFLYEGIPHPVKCDKIRYYEDRHFTARLLPKTEVKTLTIRM",
          "count": 1
        }
      },
      {
        "proteinChain": {
          "sequence": "MSDSFYRYDVIVIGGGHAGTEAALASARAGARTLLLTHNIETVGAMSCNPAIGGIGKGHLVKEIDALGGAMARAADLAGIQWRTLNASKGPAVRATRCQADRNLYRTAIRCIVEAQPNLTVFQAAVDDLIIHHGASEADSVRGVITQTGLRFQAPSVVLTAGTFLAGKIHVGQTQYAAGRMGDPPATTLAARLRERPFAIDRLKTGTPPRIDGRTLDYGVMAEQPGDDPLPVMSFMGQVSDHPRQVSCWITQTTEQTHEIIRNALHRSPLYSGQIEGIGPRYCPSIEDKVVRFAEKTSHQIFVEPEGLEVAEIYPNGISTSLPFDVQLALVRSIHGFANAHITRPGYAIEYDFFDPRGLKASLETKAVGGLFFAGQINGTTGYEEAAAQGLLAGLNAARHVQGLPAWSPRRDEAYLGVLVDDLITHGTTEPYRMFTSRAEYRLQLREDNADARLTGVGRAMGLVDDARWARFAAKQEAVQRETARLSALWATPGNALGREVADALGVTVSRETNVLDLIKRPELTYATLMRVPTLGPGVDDAQVAEQVEISVKYAGYLDRQRDDIARQQRHETTPIPDGFDYASVRGLSIEVQQKLERVRPQHIGQAQRIPGMTPAAISLLLVHLERARRSQVA",
          "count": 1
        }
      }
    ],
    "dialect": "alphafoldserver",
    "version": 1
  },
  {
    "name": "ORF2601_vs_ORF383_interactome",
    "modelSeeds": [],
    "sequences": [
      {
        "proteinChain": {
          "sequence": "MSKPKIIAIATLVAVLAGYCLSGYLTLLLLRLDTGLYGWDTYYRYFSALGLPQVAPYATKIKIAGVLGFGLPVLVWAIAVVLIVKPKARALHGDARFAGAADLSKHGLFKPSGNGIVVGKFNGKLVRLSGQQFVILAAPTRSGKGVGVVIPNLLEYQESVVVLDIKQENFDLTSGWRASQGHEVFLFNPFAEDRRTHRWNPLTYVSNDPAFRVSDLMSIAAMLYPDGSDDQKFWVSQARNAFMAFALYLFENWDEELSLGFPGGAGAPTLGGIYRLSSGDGTDLKKYLKSLSERRFLSSNAKSAFANLLSQADETFASIMGTLKEPLNAWINPVLDAATSADDFVLTDLRKKKMTIYIGIQPNKLAESRLIINLLFSQIINLNTRELPKSNPELKYQCLLLMDEFTSIGKVDIIATAVAYMAGYNIRLLPIIQSMAQLDATYGKDLSRTIITNHALQILYAPREQQDANDYSEMLGYTTIKKKNVTRGRETTHSVSEERRALMLPQELKAMGNEKEVFLYEGIPHPVKCDKIRYYEDRHFTARLLPKTEVKTLTIRM",
          "count": 1
        }
      },
      {
        "proteinChain": {
          "sequence": "MKFRLIFAAGLLALGGCATYDYTGGGSGGYYRGAPAVQYRYPPGYSPYFYGNPYGLPYGYGAGSIGLYDYPVYPVYRGGGYYYRQYDRRPQYRPPRPNGSFNNGPRPGGSRPQQPNRPPATGAPPSRPPPRIGAPPRVIREIQRQTAPRTTREQIP",
          "count": 1
        }
      }
    ],
    "dialect": "alphafoldserver",
    "version": 1
  },
  {
    "name": "ORF2601_vs_ORF384_interactome",
    "modelSeeds": [],
    "sequences": [
      {
        "proteinChain": {
          "sequence": "MSKPKIIAIATLVAVLAGYCLSGYLTLLLLRLDTGLYGWDTYYRYFSALGLPQVAPYATKIKIAGVLGFGLPVLVWAIAVVLIVKPKARALHGDARFAGAADLSKHGLFKPSGNGIVVGKFNGKLVRLSGQQFVILAAPTRSGKGVGVVIPNLLEYQESVVVLDIKQENFDLTSGWRASQGHEVFLFNPFAEDRRTHRWNPLTYVSNDPAFRVSDLMSIAAMLYPDGSDDQKFWVSQARNAFMAFALYLFENWDEELSLGFPGGAGAPTLGGIYRLSSGDGTDLKKYLKSLSERRFLSSNAKSAFANLLSQADETFASIMGTLKEPLNAWINPVLDAATSADDFVLTDLRKKKMTIYIGIQPNKLAESRLIINLLFSQIINLNTRELPKSNPELKYQCLLLMDEFTSIGKVDIIATAVAYMAGYNIRLLPIIQSMAQLDATYGKDLSRTIITNHALQILYAPREQQDANDYSEMLGYTTIKKKNVTRGRETTHSVSEERRALMLPQELKAMGNEKEVFLYEGIPHPVKCDKIRYYEDRHFTARLLPKTEVKTLTIRM",
          "count": 1
        }
      },
      {
        "proteinChain": {
          "sequence": "MIETVPLAHSDVLQAAARIAPHCAPTPLLTSHSLDALSSAQLFFKAEHLQRSGAFKFRGACNAVWSLPDALAARGVVTHSSGNHGAALALAARTRGIGCHVVVPEGAVAAKLANISRNGATLWRCAPTIAAREQMCAEVQAGSGATLVHPYTDRAVIAGQGTATLELLHQSGVLDVLVAPVGGGGLAAGAALALQASPDCELVLAEPAGAADTARSLAAGQRLVDFVPDTICDGLRGTLGAPNFAVLQRAGAQVITVDDAAVVQAMRLVWQLLKQVVEPSSAIALAAVLAQPARFAGRRVGLILSGGNVDLDALPWVAA",
          "count": 1
        }
      }
    ],
    "dialect": "alphafoldserver",
    "version": 1
  },
  {
    "name": "ORF2601_vs_ORF385_interactome",
    "modelSeeds": [],
    "sequences": [
      {
        "proteinChain": {
          "sequence": "MSKPKIIAIATLVAVLAGYCLSGYLTLLLLRLDTGLYGWDTYYRYFSALGLPQVAPYATKIKIAGVLGFGLPVLVWAIAVVLIVKPKARALHGDARFAGAADLSKHGLFKPSGNGIVVGKFNGKLVRLSGQQFVILAAPTRSGKGVGVVIPNLLEYQESVVVLDIKQENFDLTSGWRASQGHEVFLFNPFAEDRRTHRWNPLTYVSNDPAFRVSDLMSIAAMLYPDGSDDQKFWVSQARNAFMAFALYLFENWDEELSLGFPGGAGAPTLGGIYRLSSGDGTDLKKYLKSLSERRFLSSNAKSAFANLLSQADETFASIMGTLKEPLNAWINPVLDAATSADDFVLTDLRKKKMTIYIGIQPNKLAESRLIINLLFSQIINLNTRELPKSNPELKYQCLLLMDEFTSIGKVDIIATAVAYMAGYNIRLLPIIQSMAQLDATYGKDLSRTIITNHALQILYAPREQQDANDYSEMLGYTTIKKKNVTRGRETTHSVSEERRALMLPQELKAMGNEKEVFLYEGIPHPVKCDKIRYYEDRHFTARLLPKTEVKTLTIRM",
          "count": 1
        }
      },
      {
        "proteinChain": {
          "sequence": "MLALIWLVAVAGWIVWIGDRDQAAPADVIIVLGAAAYDARPSPVFEERIRHALDLYAQGYAPRLLFTGGFGNGARFAESQVARRYALRHGIPPDAIVIETTSRTTRQNLEQARTLMERHGLHRAIIVSDPLHMARALRLSQELGIDALASSTPSTRFRSFHTSWRFLLQEVYYFHRDLVVQGS",
          "count": 1
        }
      }
    ],
    "dialect": "alphafoldserver",
    "version": 1
  },
  {
    "name": "ORF2601_vs_ORF386_interactome",
    "modelSeeds": [],
    "sequences": [
      {
        "proteinChain": {
          "sequence": "MSKPKIIAIATLVAVLAGYCLSGYLTLLLLRLDTGLYGWDTYYRYFSALGLPQVAPYATKIKIAGVLGFGLPVLVWAIAVVLIVKPKARALHGDARFAGAADLSKHGLFKPSGNGIVVGKFNGKLVRLSGQQFVILAAPTRSGKGVGVVIPNLLEYQESVVVLDIKQENFDLTSGWRASQGHEVFLFNPFAEDRRTHRWNPLTYVSNDPAFRVSDLMSIAAMLYPDGSDDQKFWVSQARNAFMAFALYLFENWDEELSLGFPGGAGAPTLGGIYRLSSGDGTDLKKYLKSLSERRFLSSNAKSAFANLLSQADETFASIMGTLKEPLNAWINPVLDAATSADDFVLTDLRKKKMTIYIGIQPNKLAESRLIINLLFSQIINLNTRELPKSNPELKYQCLLLMDEFTSIGKVDIIATAVAYMAGYNIRLLPIIQSMAQLDATYGKDLSRTIITNHALQILYAPREQQDANDYSEMLGYTTIKKKNVTRGRETTHSVSEERRALMLPQELKAMGNEKEVFLYEGIPHPVKCDKIRYYEDRHFTARLLPKTEVKTLTIRM",
          "count": 1
        }
      },
      {
        "proteinChain": {
          "sequence": "MSETHRQHAIGLVQAYYAAFNRGDWDGMLAFLAEDVAHDLNQGPREIGRNEFAAFLQRMNDSYREQLRDVVVIANDDGTRVGAEYVVHGVYHTTDEGLPEATGQTYVLVGGAFFDVRGDKITRVTNYYNLQEWIAQVSR",
          "count": 1
        }
      }
    ],
    "dialect": "alphafoldserver",
    "version": 1
  },
  {
    "name": "ORF2601_vs_ORF387_interactome",
    "modelSeeds": [],
    "sequences": [
      {
        "proteinChain": {
          "sequence": "MSKPKIIAIATLVAVLAGYCLSGYLTLLLLRLDTGLYGWDTYYRYFSALGLPQVAPYATKIKIAGVLGFGLPVLVWAIAVVLIVKPKARALHGDARFAGAADLSKHGLFKPSGNGIVVGKFNGKLVRLSGQQFVILAAPTRSGKGVGVVIPNLLEYQESVVVLDIKQENFDLTSGWRASQGHEVFLFNPFAEDRRTHRWNPLTYVSNDPAFRVSDLMSIAAMLYPDGSDDQKFWVSQARNAFMAFALYLFENWDEELSLGFPGGAGAPTLGGIYRLSSGDGTDLKKYLKSLSERRFLSSNAKSAFANLLSQADETFASIMGTLKEPLNAWINPVLDAATSADDFVLTDLRKKKMTIYIGIQPNKLAESRLIINLLFSQIINLNTRELPKSNPELKYQCLLLMDEFTSIGKVDIIATAVAYMAGYNIRLLPIIQSMAQLDATYGKDLSRTIITNHALQILYAPREQQDANDYSEMLGYTTIKKKNVTRGRETTHSVSEERRALMLPQELKAMGNEKEVFLYEGIPHPVKCDKIRYYEDRHFTARLLPKTEVKTLTIRM",
          "count": 1
        }
      },
      {
        "proteinChain": {
          "sequence": "MLKWLLIALFIASALYIHYRGRVRHRLSRQLLDHSTFMAPINTLMYLCSRVPTTPFIDPGKEFPELAPLRASWPLIRDEAVALQQMQKIRAAEGYTDIGFNSFFRRGWKRFYLKWYGTAHPSAAELCPQTTALLKSIPTVKAAMFAELPPGSELRPHRDPFAGSMRLHLGLATPNDDRCFIDVDGQRHSWRDGEWTMFDETYIHYARNDTDQDRIILFCDIERPMRWRWAAAVNRFVGRSLLSAGASPNQEGDKTGGINRVFRYFYAARLKAKALKERNNPLYQVLKWGIFILVVVGIVLL",
          "count": 1
        }
      }
    ],
    "dialect": "alphafoldserver",
    "version": 1
  },
  {
    "name": "ORF2601_vs_ORF388_interactome",
    "modelSeeds": [],
    "sequences": [
      {
        "proteinChain": {
          "sequence": "MSKPKIIAIATLVAVLAGYCLSGYLTLLLLRLDTGLYGWDTYYRYFSALGLPQVAPYATKIKIAGVLGFGLPVLVWAIAVVLIVKPKARALHGDARFAGAADLSKHGLFKPSGNGIVVGKFNGKLVRLSGQQFVILAAPTRSGKGVGVVIPNLLEYQESVVVLDIKQENFDLTSGWRASQGHEVFLFNPFAEDRRTHRWNPLTYVSNDPAFRVSDLMSIAAMLYPDGSDDQKFWVSQARNAFMAFALYLFENWDEELSLGFPGGAGAPTLGGIYRLSSGDGTDLKKYLKSLSERRFLSSNAKSAFANLLSQADETFASIMGTLKEPLNAWINPVLDAATSADDFVLTDLRKKKMTIYIGIQPNKLAESRLIINLLFSQIINLNTRELPKSNPELKYQCLLLMDEFTSIGKVDIIATAVAYMAGYNIRLLPIIQSMAQLDATYGKDLSRTIITNHALQILYAPREQQDANDYSEMLGYTTIKKKNVTRGRETTHSVSEERRALMLPQELKAMGNEKEVFLYEGIPHPVKCDKIRYYEDRHFTARLLPKTEVKTLTIRM",
          "count": 1
        }
      },
      {
        "proteinChain": {
          "sequence": "MTSTFDPRHVRRAFARAASTYTAAAALQREAETRLLESLDYLGEQVPKVALDVGAGPGHASAAIKKRWPKAQVIALDQAMPMLRQARKAAGWWKPFTQVCADARALPVADGSVDVIFSNLCLQWVEDLPTVFAGFRRALRPGGLLLCSTFGPETLIELRDAFAQSDPAPHVSRFPPIAQFGDALLMSGFRDPVLDRDLFTLTYNDLPALMRELRAMGATNALSNRRATLTGRGRFVAASAAYEPLRRPDGTLPSSWEVIYAHAWAPAPGAPIREHGHEVASVPVSAIPIRRRID",
          "count": 1
        }
      }
    ],
    "dialect": "alphafoldserver",
    "version": 1
  },
  {
    "name": "ORF2601_vs_ORF389_interactome",
    "modelSeeds": [],
    "sequences": [
      {
        "proteinChain": {
          "sequence": "MSKPKIIAIATLVAVLAGYCLSGYLTLLLLRLDTGLYGWDTYYRYFSALGLPQVAPYATKIKIAGVLGFGLPVLVWAIAVVLIVKPKARALHGDARFAGAADLSKHGLFKPSGNGIVVGKFNGKLVRLSGQQFVILAAPTRSGKGVGVVIPNLLEYQESVVVLDIKQENFDLTSGWRASQGHEVFLFNPFAEDRRTHRWNPLTYVSNDPAFRVSDLMSIAAMLYPDGSDDQKFWVSQARNAFMAFALYLFENWDEELSLGFPGGAGAPTLGGIYRLSSGDGTDLKKYLKSLSERRFLSSNAKSAFANLLSQADETFASIMGTLKEPLNAWINPVLDAATSADDFVLTDLRKKKMTIYIGIQPNKLAESRLIINLLFSQIINLNTRELPKSNPELKYQCLLLMDEFTSIGKVDIIATAVAYMAGYNIRLLPIIQSMAQLDATYGKDLSRTIITNHALQILYAPREQQDANDYSEMLGYTTIKKKNVTRGRETTHSVSEERRALMLPQELKAMGNEKEVFLYEGIPHPVKCDKIRYYEDRHFTARLLPKTEVKTLTIRM",
          "count": 1
        }
      },
      {
        "proteinChain": {
          "sequence": "MDLGIAGRWALVCAASKGLGLGCARALAGEGGNVVIAARGREALEHAADALRALPGSGEVRCVVADIATPEGRSAALAACPQVDILINNAGGPPPGDFRQWERADWLRALDANMLAPIELIRATVDGMRARRFGRIVNITSSAVKAPIDILGLSNGARAGLTGFVAGLARSTVADNVTINNLLPGQFATDRLRGNFAAIAQQQGSSADEVAERKRAGIPAARFGEPDEFGAACAFLCSAQAGYITGQNLLIDGGSYPGTF",
          "count": 1
        }
      }
    ],
    "dialect": "alphafoldserver",
    "version": 1
  },
  {
    "name": "ORF2601_vs_ORF390_interactome",
    "modelSeeds": [],
    "sequences": [
      {
        "proteinChain": {
          "sequence": "MSKPKIIAIATLVAVLAGYCLSGYLTLLLLRLDTGLYGWDTYYRYFSALGLPQVAPYATKIKIAGVLGFGLPVLVWAIAVVLIVKPKARALHGDARFAGAADLSKHGLFKPSGNGIVVGKFNGKLVRLSGQQFVILAAPTRSGKGVGVVIPNLLEYQESVVVLDIKQENFDLTSGWRASQGHEVFLFNPFAEDRRTHRWNPLTYVSNDPAFRVSDLMSIAAMLYPDGSDDQKFWVSQARNAFMAFALYLFENWDEELSLGFPGGAGAPTLGGIYRLSSGDGTDLKKYLKSLSERRFLSSNAKSAFANLLSQADETFASIMGTLKEPLNAWINPVLDAATSADDFVLTDLRKKKMTIYIGIQPNKLAESRLIINLLFSQIINLNTRELPKSNPELKYQCLLLMDEFTSIGKVDIIATAVAYMAGYNIRLLPIIQSMAQLDATYGKDLSRTIITNHALQILYAPREQQDANDYSEMLGYTTIKKKNVTRGRETTHSVSEERRALMLPQELKAMGNEKEVFLYEGIPHPVKCDKIRYYEDRHFTARLLPKTEVKTLTIRM",
          "count": 1
        }
      },
      {
        "proteinChain": {
          "sequence": "MHIDVIGHGPALVLLHGWALHGGVFAPLVERLAPHYQLHLVDLPGHGFSRDDSTPLALPYVVAEIAAATPPAVWLGWSLGGLFALHAAATLPQVRGLAMIAATPRFVRGSDWPSAVQREVFVQFGVELSRDYRGTLERFLALDTLGSAHARSELRSLRETLTARGEPAPEALQQGLTLLERTDLRRTVPQLARPSLWIAGQRDRLVPAAGMHAAAALSPHAQALTIAGGGHAPFLGHADQVSEALQRFVASVP",
          "count": 1
        }
      }
    ],
    "dialect": "alphafoldserver",
    "version": 1
  },
  {
    "name": "ORF2601_vs_ORF391_interactome",
    "modelSeeds": [],
    "sequences": [
      {
        "proteinChain": {
          "sequence": "MSKPKIIAIATLVAVLAGYCLSGYLTLLLLRLDTGLYGWDTYYRYFSALGLPQVAPYATKIKIAGVLGFGLPVLVWAIAVVLIVKPKARALHGDARFAGAADLSKHGLFKPSGNGIVVGKFNGKLVRLSGQQFVILAAPTRSGKGVGVVIPNLLEYQESVVVLDIKQENFDLTSGWRASQGHEVFLFNPFAEDRRTHRWNPLTYVSNDPAFRVSDLMSIAAMLYPDGSDDQKFWVSQARNAFMAFALYLFENWDEELSLGFPGGAGAPTLGGIYRLSSGDGTDLKKYLKSLSERRFLSSNAKSAFANLLSQADETFASIMGTLKEPLNAWINPVLDAATSADDFVLTDLRKKKMTIYIGIQPNKLAESRLIINLLFSQIINLNTRELPKSNPELKYQCLLLMDEFTSIGKVDIIATAVAYMAGYNIRLLPIIQSMAQLDATYGKDLSRTIITNHALQILYAPREQQDANDYSEMLGYTTIKKKNVTRGRETTHSVSEERRALMLPQELKAMGNEKEVFLYEGIPHPVKCDKIRYYEDRHFTARLLPKTEVKTLTIRM",
          "count": 1
        }
      },
      {
        "proteinChain": {
          "sequence": "MSRATPGTATAAQRRVWEALSRLYLDSDSCDDDGIARVLAASPFALEQLRTMLLYEVHPVLIGNLRSVAGVWDGFDPDWLAAAIQARRARRRHWPARWRWCGHARAQWALLAPRILALRAAATH",
          "count": 1
        }
      }
    ],
    "dialect": "alphafoldserver",
    "version": 1
  },
  {
    "name": "ORF2601_vs_ORF392_interactome",
    "modelSeeds": [],
    "sequences": [
      {
        "proteinChain": {
          "sequence": "MSKPKIIAIATLVAVLAGYCLSGYLTLLLLRLDTGLYGWDTYYRYFSALGLPQVAPYATKIKIAGVLGFGLPVLVWAIAVVLIVKPKARALHGDARFAGAADLSKHGLFKPSGNGIVVGKFNGKLVRLSGQQFVILAAPTRSGKGVGVVIPNLLEYQESVVVLDIKQENFDLTSGWRASQGHEVFLFNPFAEDRRTHRWNPLTYVSNDPAFRVSDLMSIAAMLYPDGSDDQKFWVSQARNAFMAFALYLFENWDEELSLGFPGGAGAPTLGGIYRLSSGDGTDLKKYLKSLSERRFLSSNAKSAFANLLSQADETFASIMGTLKEPLNAWINPVLDAATSADDFVLTDLRKKKMTIYIGIQPNKLAESRLIINLLFSQIINLNTRELPKSNPELKYQCLLLMDEFTSIGKVDIIATAVAYMAGYNIRLLPIIQSMAQLDATYGKDLSRTIITNHALQILYAPREQQDANDYSEMLGYTTIKKKNVTRGRETTHSVSEERRALMLPQELKAMGNEKEVFLYEGIPHPVKCDKIRYYEDRHFTARLLPKTEVKTLTIRM",
          "count": 1
        }
      },
      {
        "proteinChain": {
          "sequence": "MARPDLHERISSLRKLRVAQERVRVRRQVGRRDGVRLEIDGRWLTGFCSNDYLGLSQQFEVVAALQDAAARDGAGATASHLICGHHTAHETLEREIAEWLGYPSALLFGSGFIANLAVQQALLSEEDDVCVQDRLNHASLLDATRLAGCRLRRYPHLDVEGAMRQLKGAPEGAAMLATDGVFSMDGDVAPLRALSLVARMQQALFYVDDAHGVGVLGPQGRGCVADAGLGVAEVPLQLVTLGKALGGYGAVVVGEEALVRHLAETARPYIYTTALPPAQVAATLAAVRLARRDDWRRARLVELIGAFRDGARKHGFELMASDTPIQPLLCGEEATVMAMSAALEHAGFMVGAIRPPTVPEGKARLRVTLSALHTQQQVQALIEAIVQARDVVSRQPLRASA",
          "count": 1
        }
      }
    ],
    "dialect": "alphafoldserver",
    "version": 1
  },
  {
    "name": "ORF2601_vs_ORF393_interactome",
    "modelSeeds": [],
    "sequences": [
      {
        "proteinChain": {
          "sequence": "MSKPKIIAIATLVAVLAGYCLSGYLTLLLLRLDTGLYGWDTYYRYFSALGLPQVAPYATKIKIAGVLGFGLPVLVWAIAVVLIVKPKARALHGDARFAGAADLSKHGLFKPSGNGIVVGKFNGKLVRLSGQQFVILAAPTRSGKGVGVVIPNLLEYQESVVVLDIKQENFDLTSGWRASQGHEVFLFNPFAEDRRTHRWNPLTYVSNDPAFRVSDLMSIAAMLYPDGSDDQKFWVSQARNAFMAFALYLFENWDEELSLGFPGGAGAPTLGGIYRLSSGDGTDLKKYLKSLSERRFLSSNAKSAFANLLSQADETFASIMGTLKEPLNAWINPVLDAATSADDFVLTDLRKKKMTIYIGIQPNKLAESRLIINLLFSQIINLNTRELPKSNPELKYQCLLLMDEFTSIGKVDIIATAVAYMAGYNIRLLPIIQSMAQLDATYGKDLSRTIITNHALQILYAPREQQDANDYSEMLGYTTIKKKNVTRGRETTHSVSEERRALMLPQELKAMGNEKEVFLYEGIPHPVKCDKIRYYEDRHFTARLLPKTEVKTLTIRM",
          "count": 1
        }
      },
      {
        "proteinChain": {
          "sequence": "MSVVLRHDWDRKELQALFDLPFPELLHRAASVHRAHFDPAQVQVSTLLSVKTGGCPEDCAYCPQAQRYDTGVSAQKLMETEEVVAKARQAKAAGASRFCMGAAWRSPKERDIPKVAAMIREVKAMGLETCATLGMLDAGQARALKDAGLDYYNHNLDTAPDYYDSIIHTRQYQDRLNTLEHVRDVGLKTCCGGIVGMGETREHRIGLLLALATLPAHPDSVPINQLVQVPGTPLHGTQQLDPFEFVRMIAVARIAMPKSMVRLSAGRETMSDELQALCFLAGANSIFYGEKLLTTGNPDTERDQALFQRLGLRPMQVTVDAAEHDHPGTVHAEITRSAACEHAA",
          "count": 1
        }
      }
    ],
    "dialect": "alphafoldserver",
    "version": 1
  },
  {
    "name": "ORF2601_vs_ORF394_interactome",
    "modelSeeds": [],
    "sequences": [
      {
        "proteinChain": {
          "sequence": "MSKPKIIAIATLVAVLAGYCLSGYLTLLLLRLDTGLYGWDTYYRYFSALGLPQVAPYATKIKIAGVLGFGLPVLVWAIAVVLIVKPKARALHGDARFAGAADLSKHGLFKPSGNGIVVGKFNGKLVRLSGQQFVILAAPTRSGKGVGVVIPNLLEYQESVVVLDIKQENFDLTSGWRASQGHEVFLFNPFAEDRRTHRWNPLTYVSNDPAFRVSDLMSIAAMLYPDGSDDQKFWVSQARNAFMAFALYLFENWDEELSLGFPGGAGAPTLGGIYRLSSGDGTDLKKYLKSLSERRFLSSNAKSAFANLLSQADETFASIMGTLKEPLNAWINPVLDAATSADDFVLTDLRKKKMTIYIGIQPNKLAESRLIINLLFSQIINLNTRELPKSNPELKYQCLLLMDEFTSIGKVDIIATAVAYMAGYNIRLLPIIQSMAQLDATYGKDLSRTIITNHALQILYAPREQQDANDYSEMLGYTTIKKKNVTRGRETTHSVSEERRALMLPQELKAMGNEKEVFLYEGIPHPVKCDKIRYYEDRHFTARLLPKTEVKTLTIRM",
          "count": 1
        }
      },
      {
        "proteinChain": {
          "sequence": "MQETVNFNQVRSVYRWPQRVLRLLLPSLCLVCAEAGTPDGDLCPACRAALPDHGHACLCCATQLFASDAVVLCGQCLQHPPALQRVHACFTYRWPVDGLLRRFKFHQDLAAGRLLSELMARRCVGLPRPQALVPVSLHRQRLRQRGYDQALELARPLGRALQLPCQPLLRRVRATAPQSELDAAERQRNLRDAFEVRGALPAHVALVDDVMTTGATLHAAAKALRKAGVQRVDAWVCARVP",
          "count": 1
        }
      }
    ],
    "dialect": "alphafoldserver",
    "version": 1
  },
  {
    "name": "ORF2601_vs_ORF395_interactome",
    "modelSeeds": [],
    "sequences": [
      {
        "proteinChain": {
          "sequence": "MSKPKIIAIATLVAVLAGYCLSGYLTLLLLRLDTGLYGWDTYYRYFSALGLPQVAPYATKIKIAGVLGFGLPVLVWAIAVVLIVKPKARALHGDARFAGAADLSKHGLFKPSGNGIVVGKFNGKLVRLSGQQFVILAAPTRSGKGVGVVIPNLLEYQESVVVLDIKQENFDLTSGWRASQGHEVFLFNPFAEDRRTHRWNPLTYVSNDPAFRVSDLMSIAAMLYPDGSDDQKFWVSQARNAFMAFALYLFENWDEELSLGFPGGAGAPTLGGIYRLSSGDGTDLKKYLKSLSERRFLSSNAKSAFANLLSQADETFASIMGTLKEPLNAWINPVLDAATSADDFVLTDLRKKKMTIYIGIQPNKLAESRLIINLLFSQIINLNTRELPKSNPELKYQCLLLMDEFTSIGKVDIIATAVAYMAGYNIRLLPIIQSMAQLDATYGKDLSRTIITNHALQILYAPREQQDANDYSEMLGYTTIKKKNVTRGRETTHSVSEERRALMLPQELKAMGNEKEVFLYEGIPHPVKCDKIRYYEDRHFTARLLPKTEVKTLTIRM",
          "count": 1
        }
      },
      {
        "proteinChain": {
          "sequence": "MSKHGVEQLPAARALTWPQRLGQYWKLVRGDRPIGSLLLLWPTWWALWLAADGLPPLWTLFVFTAGVWLTRSAGCVINDYADRWLDPHVERTKSRPLATGAVSGREALWVFVALMLVAFALVLTLNWLTVMLSVPGVFLAASYPYLKRHTHLPQVYLGMAFGWGIPMAFAAVQGSVPLLGWLLYAANILWATAYDTWYAMVDRDDDIRMGSKSTAILFGRFDLIAQGILYALMAATLVMVGLRADLGAAYWAGLGAAALLVAYEFRIARHRERGPCFRAFLHNNWVGLAIFVGIAVAVAGR",
          "count": 1
        }
      }
    ],
    "dialect": "alphafoldserver",
    "version": 1
  },
  {
    "name": "ORF2601_vs_ORF396_interactome",
    "modelSeeds": [],
    "sequences": [
      {
        "proteinChain": {
          "sequence": "MSKPKIIAIATLVAVLAGYCLSGYLTLLLLRLDTGLYGWDTYYRYFSALGLPQVAPYATKIKIAGVLGFGLPVLVWAIAVVLIVKPKARALHGDARFAGAADLSKHGLFKPSGNGIVVGKFNGKLVRLSGQQFVILAAPTRSGKGVGVVIPNLLEYQESVVVLDIKQENFDLTSGWRASQGHEVFLFNPFAEDRRTHRWNPLTYVSNDPAFRVSDLMSIAAMLYPDGSDDQKFWVSQARNAFMAFALYLFENWDEELSLGFPGGAGAPTLGGIYRLSSGDGTDLKKYLKSLSERRFLSSNAKSAFANLLSQADETFASIMGTLKEPLNAWINPVLDAATSADDFVLTDLRKKKMTIYIGIQPNKLAESRLIINLLFSQIINLNTRELPKSNPELKYQCLLLMDEFTSIGKVDIIATAVAYMAGYNIRLLPIIQSMAQLDATYGKDLSRTIITNHALQILYAPREQQDANDYSEMLGYTTIKKKNVTRGRETTHSVSEERRALMLPQELKAMGNEKEVFLYEGIPHPVKCDKIRYYEDRHFTARLLPKTEVKTLTIRM",
          "count": 1
        }
      },
      {
        "proteinChain": {
          "sequence": "MTPASRPGQSVGRNPMPRFERTGPRPCNGVAVSSGSLQNASPLNVTSLTVRLSTHPSAVTAELAL",
          "count": 1
        }
      }
    ],
    "dialect": "alphafoldserver",
    "version": 1
  },
  {
    "name": "ORF2601_vs_ORF397_interactome",
    "modelSeeds": [],
    "sequences": [
      {
        "proteinChain": {
          "sequence": "MSKPKIIAIATLVAVLAGYCLSGYLTLLLLRLDTGLYGWDTYYRYFSALGLPQVAPYATKIKIAGVLGFGLPVLVWAIAVVLIVKPKARALHGDARFAGAADLSKHGLFKPSGNGIVVGKFNGKLVRLSGQQFVILAAPTRSGKGVGVVIPNLLEYQESVVVLDIKQENFDLTSGWRASQGHEVFLFNPFAEDRRTHRWNPLTYVSNDPAFRVSDLMSIAAMLYPDGSDDQKFWVSQARNAFMAFALYLFENWDEELSLGFPGGAGAPTLGGIYRLSSGDGTDLKKYLKSLSERRFLSSNAKSAFANLLSQADETFASIMGTLKEPLNAWINPVLDAATSADDFVLTDLRKKKMTIYIGIQPNKLAESRLIINLLFSQIINLNTRELPKSNPELKYQCLLLMDEFTSIGKVDIIATAVAYMAGYNIRLLPIIQSMAQLDATYGKDLSRTIITNHALQILYAPREQQDANDYSEMLGYTTIKKKNVTRGRETTHSVSEERRALMLPQELKAMGNEKEVFLYEGIPHPVKCDKIRYYEDRHFTARLLPKTEVKTLTIRM",
          "count": 1
        }
      },
      {
        "proteinChain": {
          "sequence": "MAERVRTGYNLHDGQRDTSREVLQSVADAIRRAATRHSTELVLDYGLPATTLPDAIGRLDALQKLTLLHTGLQSLPDSLGQLHQLRHLQIAGALGLKTLPPSLTRLSNLRTLQLTMIPLDELPVGIGRMQGLRSLTLGGGHYARLPASIVELSGLTELRMPHSSHFRELPENIGLMQGLRSLEVASNSELEQLPGSLTQLHRLEKLTLSSNRRLAHLPEDIGQLRGLTELSLKNCAALRQLPDSVGDLAQLQLLDLRGTGLQTLPQSLARLPAQCDIKVPDHLAGQLLQIRDPERAAREPQRAAQRLAERRRRAPVPAAQQAGASWNRMPEFARVLRTVDADLGERFDKWTQGLAQTARISGASITPADMPLLDQVVTEAIRSPEFRSSFGQFLSDHTLKTLNMDGMTQVGGFGPAVRGDVKTAFAEMLKHKLMHTQDHQTALGLLQDALQNPDLGLSREMLLRSRNELTGRVEMWPPLKAYISMHDVEGQAAQDAAITWTMAQFEEAQQGGIGDAEAKQESERAQANANRFIEQRARVLLREWDIR",
          "count": 1
        }
      }
    ],
    "dialect": "alphafoldserver",
    "version": 1
  },
  {
    "name": "ORF2601_vs_ORF398_interactome",
    "modelSeeds": [],
    "sequences": [
      {
        "proteinChain": {
          "sequence": "MSKPKIIAIATLVAVLAGYCLSGYLTLLLLRLDTGLYGWDTYYRYFSALGLPQVAPYATKIKIAGVLGFGLPVLVWAIAVVLIVKPKARALHGDARFAGAADLSKHGLFKPSGNGIVVGKFNGKLVRLSGQQFVILAAPTRSGKGVGVVIPNLLEYQESVVVLDIKQENFDLTSGWRASQGHEVFLFNPFAEDRRTHRWNPLTYVSNDPAFRVSDLMSIAAMLYPDGSDDQKFWVSQARNAFMAFALYLFENWDEELSLGFPGGAGAPTLGGIYRLSSGDGTDLKKYLKSLSERRFLSSNAKSAFANLLSQADETFASIMGTLKEPLNAWINPVLDAATSADDFVLTDLRKKKMTIYIGIQPNKLAESRLIINLLFSQIINLNTRELPKSNPELKYQCLLLMDEFTSIGKVDIIATAVAYMAGYNIRLLPIIQSMAQLDATYGKDLSRTIITNHALQILYAPREQQDANDYSEMLGYTTIKKKNVTRGRETTHSVSEERRALMLPQELKAMGNEKEVFLYEGIPHPVKCDKIRYYEDRHFTARLLPKTEVKTLTIRM",
          "count": 1
        }
      },
      {
        "proteinChain": {
          "sequence": "MSLNTLSTGSNPSQLLGTPLNESDSSELLGSDSSKDDSDLPSTMDDIFLLIYQLLAALQTNAPTSTSGNGSADAPTSAPSGDASTPSSASDDQANQPIEKRTSWPSLGYDFDPKDIKGKDAPPALEGSTVTWNGGTLTPSELQIVSTLNAHKDQMPLEYKNLDDKINDPSTPADLKAALQGLKQDPRLFFAIGSQGDGKCGGKIKAQDLWDFSDSHPQVKAMGGKNDQFNPKDIKGSTPPPAVDGSSVTWDGGTLTQNELEIVSTLNRHKDQCPLKWSDLDAKINDPSTPPDLKKALTDLQSDPRLFFAIGSQGDGKCGGKIKDGDLGKFVSHHAQVAEYADKQAKNYTQNYVASDSPDKTKASVMNESDAMRELYRYSDYLPDDLNQDTFKSLVDGESSTKKCPPQVIAAAQYFRDHPDQWKALAGDSGSMSKPDFLQKASSEIHLTADEQKTLDTINSHQDAFYGDGKEVTRDKLDSISKDDKADPAVKEAATQLLNDPLLFGLLNNSITGYKKPHRFFGGGHVVDSGKISQDDFRRFYDNMSAANKTVDKPVTHDASSAEQQKAVSDMLMGKDDPPAIKKPKKDVGVFQEGLHEFLKWDSKILDWMSVGLSALNGIPIIGEITDAASIALESEAQAAQVVDTAIQGGDMSLALKLAGINMAGAVVGAVGGPTARIGAKAVAKGVAEAAAKGTAKGVAKGAGRTAAERPSAAEFAKGYVGGTAISKSVEILKTPVLAGLHYEEYRLDKQKEGEIHQKMENAGGIPMGKQIVPTNVANNFEGDLRQNLRNIRVRRR",
          "count": 1
        }
      }
    ],
    "dialect": "alphafoldserver",
    "version": 1
  },
  {
    "name": "ORF2601_vs_ORF399_interactome",
    "modelSeeds": [],
    "sequences": [
      {
        "proteinChain": {
          "sequence": "MSKPKIIAIATLVAVLAGYCLSGYLTLLLLRLDTGLYGWDTYYRYFSALGLPQVAPYATKIKIAGVLGFGLPVLVWAIAVVLIVKPKARALHGDARFAGAADLSKHGLFKPSGNGIVVGKFNGKLVRLSGQQFVILAAPTRSGKGVGVVIPNLLEYQESVVVLDIKQENFDLTSGWRASQGHEVFLFNPFAEDRRTHRWNPLTYVSNDPAFRVSDLMSIAAMLYPDGSDDQKFWVSQARNAFMAFALYLFENWDEELSLGFPGGAGAPTLGGIYRLSSGDGTDLKKYLKSLSERRFLSSNAKSAFANLLSQADETFASIMGTLKEPLNAWINPVLDAATSADDFVLTDLRKKKMTIYIGIQPNKLAESRLIINLLFSQIINLNTRELPKSNPELKYQCLLLMDEFTSIGKVDIIATAVAYMAGYNIRLLPIIQSMAQLDATYGKDLSRTIITNHALQILYAPREQQDANDYSEMLGYTTIKKKNVTRGRETTHSVSEERRALMLPQELKAMGNEKEVFLYEGIPHPVKCDKIRYYEDRHFTARLLPKTEVKTLTIRM",
          "count": 1
        }
      },
      {
        "proteinChain": {
          "sequence": "MLESHNRKSANTAFLIGLSACLGLPGKLAQRLGEGETILGPAGMLCRVHSSIPLGGPAVKRVC",
          "count": 1
        }
      }
    ],
    "dialect": "alphafoldserver",
    "version": 1
  },
  {
    "name": "ORF2601_vs_ORF400_interactome",
    "modelSeeds": [],
    "sequences": [
      {
        "proteinChain": {
          "sequence": "MSKPKIIAIATLVAVLAGYCLSGYLTLLLLRLDTGLYGWDTYYRYFSALGLPQVAPYATKIKIAGVLGFGLPVLVWAIAVVLIVKPKARALHGDARFAGAADLSKHGLFKPSGNGIVVGKFNGKLVRLSGQQFVILAAPTRSGKGVGVVIPNLLEYQESVVVLDIKQENFDLTSGWRASQGHEVFLFNPFAEDRRTHRWNPLTYVSNDPAFRVSDLMSIAAMLYPDGSDDQKFWVSQARNAFMAFALYLFENWDEELSLGFPGGAGAPTLGGIYRLSSGDGTDLKKYLKSLSERRFLSSNAKSAFANLLSQADETFASIMGTLKEPLNAWINPVLDAATSADDFVLTDLRKKKMTIYIGIQPNKLAESRLIINLLFSQIINLNTRELPKSNPELKYQCLLLMDEFTSIGKVDIIATAVAYMAGYNIRLLPIIQSMAQLDATYGKDLSRTIITNHALQILYAPREQQDANDYSEMLGYTTIKKKNVTRGRETTHSVSEERRALMLPQELKAMGNEKEVFLYEGIPHPVKCDKIRYYEDRHFTARLLPKTEVKTLTIRM",
          "count": 1
        }
      },
      {
        "proteinChain": {
          "sequence": "VVRQLSPAPVLDLCSASRRGDLAGQRHGDLAGEFSVQFEFRSGIDADRSDCATGSQSQRLPPCTDLPVTLLGGRGDGMPSLRVAVHLAAATTRLQTRWRIRPWRRCARRTRINALAERSCSPSFPPTQFLAFLQRTLERFQPLIQRLGERVAWQCARRLPPMVTQRGAYGLDGRNREGLRADLHAQCLQGRTQCPTARPRQAQQASPPPWHASGQVSVRKARRSSGRWALPEPQASVRWCVDARLQARHARYPVASPERYWHRSWL",
          "count": 1
        }
      }
    ],
    "dialect": "alphafoldserver",
    "version": 1
  },
  {
    "name": "ORF2601_vs_ORF401_interactome",
    "modelSeeds": [],
    "sequences": [
      {
        "proteinChain": {
          "sequence": "MSKPKIIAIATLVAVLAGYCLSGYLTLLLLRLDTGLYGWDTYYRYFSALGLPQVAPYATKIKIAGVLGFGLPVLVWAIAVVLIVKPKARALHGDARFAGAADLSKHGLFKPSGNGIVVGKFNGKLVRLSGQQFVILAAPTRSGKGVGVVIPNLLEYQESVVVLDIKQENFDLTSGWRASQGHEVFLFNPFAEDRRTHRWNPLTYVSNDPAFRVSDLMSIAAMLYPDGSDDQKFWVSQARNAFMAFALYLFENWDEELSLGFPGGAGAPTLGGIYRLSSGDGTDLKKYLKSLSERRFLSSNAKSAFANLLSQADETFASIMGTLKEPLNAWINPVLDAATSADDFVLTDLRKKKMTIYIGIQPNKLAESRLIINLLFSQIINLNTRELPKSNPELKYQCLLLMDEFTSIGKVDIIATAVAYMAGYNIRLLPIIQSMAQLDATYGKDLSRTIITNHALQILYAPREQQDANDYSEMLGYTTIKKKNVTRGRETTHSVSEERRALMLPQELKAMGNEKEVFLYEGIPHPVKCDKIRYYEDRHFTARLLPKTEVKTLTIRM",
          "count": 1
        }
      },
      {
        "proteinChain": {
          "sequence": "MCEALDLPDVQSVLSRRVLWVEGFEVYLHEPTPQPDDEVQEQALYLRISYGLPPAGRTLTVYRLLLEANLSVYAQDQAQLGLNDAGVIVLIVRVPLDDDVDGAWICDLLAHYAEHGRYWNNNIFVAHDEMFEGIATGNYLWLRA",
          "count": 1
        }
      }
    ],
    "dialect": "alphafoldserver",
    "version": 1
  },
  {
    "name": "ORF2601_vs_ORF402_interactome",
    "modelSeeds": [],
    "sequences": [
      {
        "proteinChain": {
          "sequence": "MSKPKIIAIATLVAVLAGYCLSGYLTLLLLRLDTGLYGWDTYYRYFSALGLPQVAPYATKIKIAGVLGFGLPVLVWAIAVVLIVKPKARALHGDARFAGAADLSKHGLFKPSGNGIVVGKFNGKLVRLSGQQFVILAAPTRSGKGVGVVIPNLLEYQESVVVLDIKQENFDLTSGWRASQGHEVFLFNPFAEDRRTHRWNPLTYVSNDPAFRVSDLMSIAAMLYPDGSDDQKFWVSQARNAFMAFALYLFENWDEELSLGFPGGAGAPTLGGIYRLSSGDGTDLKKYLKSLSERRFLSSNAKSAFANLLSQADETFASIMGTLKEPLNAWINPVLDAATSADDFVLTDLRKKKMTIYIGIQPNKLAESRLIINLLFSQIINLNTRELPKSNPELKYQCLLLMDEFTSIGKVDIIATAVAYMAGYNIRLLPIIQSMAQLDATYGKDLSRTIITNHALQILYAPREQQDANDYSEMLGYTTIKKKNVTRGRETTHSVSEERRALMLPQELKAMGNEKEVFLYEGIPHPVKCDKIRYYEDRHFTARLLPKTEVKTLTIRM",
          "count": 1
        }
      },
      {
        "proteinChain": {
          "sequence": "MELLPQISSIKSRFDQGTDAYTGGVSGGISGEAALTGANGQMSSLISDMNASDEAQKSMNNKITQLKNDLDFNVALNKFIGKAGDNAKQLVGQ",
          "count": 1
        }
      }
    ],
    "dialect": "alphafoldserver",
    "version": 1
  },
  {
    "name": "ORF2601_vs_ORF403_interactome",
    "modelSeeds": [],
    "sequences": [
      {
        "proteinChain": {
          "sequence": "MSKPKIIAIATLVAVLAGYCLSGYLTLLLLRLDTGLYGWDTYYRYFSALGLPQVAPYATKIKIAGVLGFGLPVLVWAIAVVLIVKPKARALHGDARFAGAADLSKHGLFKPSGNGIVVGKFNGKLVRLSGQQFVILAAPTRSGKGVGVVIPNLLEYQESVVVLDIKQENFDLTSGWRASQGHEVFLFNPFAEDRRTHRWNPLTYVSNDPAFRVSDLMSIAAMLYPDGSDDQKFWVSQARNAFMAFALYLFENWDEELSLGFPGGAGAPTLGGIYRLSSGDGTDLKKYLKSLSERRFLSSNAKSAFANLLSQADETFASIMGTLKEPLNAWINPVLDAATSADDFVLTDLRKKKMTIYIGIQPNKLAESRLIINLLFSQIINLNTRELPKSNPELKYQCLLLMDEFTSIGKVDIIATAVAYMAGYNIRLLPIIQSMAQLDATYGKDLSRTIITNHALQILYAPREQQDANDYSEMLGYTTIKKKNVTRGRETTHSVSEERRALMLPQELKAMGNEKEVFLYEGIPHPVKCDKIRYYEDRHFTARLLPKTEVKTLTIRM",
          "count": 1
        }
      },
      {
        "proteinChain": {
          "sequence": "MFDAMTDTVTQDMSKILQTKAADPSGERLRNLEAALDATAQQIRVRWSAASDQTSRNDFNAVHDGITAARNIVAHIAGMS",
          "count": 1
        }
      }
    ],
    "dialect": "alphafoldserver",
    "version": 1
  },
  {
    "name": "ORF2601_vs_ORF404_interactome",
    "modelSeeds": [],
    "sequences": [
      {
        "proteinChain": {
          "sequence": "MSKPKIIAIATLVAVLAGYCLSGYLTLLLLRLDTGLYGWDTYYRYFSALGLPQVAPYATKIKIAGVLGFGLPVLVWAIAVVLIVKPKARALHGDARFAGAADLSKHGLFKPSGNGIVVGKFNGKLVRLSGQQFVILAAPTRSGKGVGVVIPNLLEYQESVVVLDIKQENFDLTSGWRASQGHEVFLFNPFAEDRRTHRWNPLTYVSNDPAFRVSDLMSIAAMLYPDGSDDQKFWVSQARNAFMAFALYLFENWDEELSLGFPGGAGAPTLGGIYRLSSGDGTDLKKYLKSLSERRFLSSNAKSAFANLLSQADETFASIMGTLKEPLNAWINPVLDAATSADDFVLTDLRKKKMTIYIGIQPNKLAESRLIINLLFSQIINLNTRELPKSNPELKYQCLLLMDEFTSIGKVDIIATAVAYMAGYNIRLLPIIQSMAQLDATYGKDLSRTIITNHALQILYAPREQQDANDYSEMLGYTTIKKKNVTRGRETTHSVSEERRALMLPQELKAMGNEKEVFLYEGIPHPVKCDKIRYYEDRHFTARLLPKTEVKTLTIRM",
          "count": 1
        }
      },
      {
        "proteinChain": {
          "sequence": "MTMQLRVLTGTHAGARLDLAQGRYTLGSDPQTDIRIDDWPGCSLIIEVDQDGQIRYSSDTVPETSFVAFQPVRFGPLVLCIGDAGADWPDDVALLEQLLSPAPTPAPRTSRRKVLRTAVGAMLALSAAALIPSLQPAFLSNAATGQRPENAVNQAKALLKQLGFREAHAERVGTRVLIEGLVPSSADAARLRTQVHRYDPGVAVNVAVVDEVLATLRDSLADPALSVRYNGNGVFSVSGSSDNAERASRRIADVRSDLGPEVRSLHVEISQQDPSVKPPENYDAALLADGLHYVETPDGTKHMTSLPQQAAQ",
          "count": 1
        }
      }
    ],
    "dialect": "alphafoldserver",
    "version": 1
  },
  {
    "name": "ORF2601_vs_ORF405_interactome",
    "modelSeeds": [],
    "sequences": [
      {
        "proteinChain": {
          "sequence": "MSKPKIIAIATLVAVLAGYCLSGYLTLLLLRLDTGLYGWDTYYRYFSALGLPQVAPYATKIKIAGVLGFGLPVLVWAIAVVLIVKPKARALHGDARFAGAADLSKHGLFKPSGNGIVVGKFNGKLVRLSGQQFVILAAPTRSGKGVGVVIPNLLEYQESVVVLDIKQENFDLTSGWRASQGHEVFLFNPFAEDRRTHRWNPLTYVSNDPAFRVSDLMSIAAMLYPDGSDDQKFWVSQARNAFMAFALYLFENWDEELSLGFPGGAGAPTLGGIYRLSSGDGTDLKKYLKSLSERRFLSSNAKSAFANLLSQADETFASIMGTLKEPLNAWINPVLDAATSADDFVLTDLRKKKMTIYIGIQPNKLAESRLIINLLFSQIINLNTRELPKSNPELKYQCLLLMDEFTSIGKVDIIATAVAYMAGYNIRLLPIIQSMAQLDATYGKDLSRTIITNHALQILYAPREQQDANDYSEMLGYTTIKKKNVTRGRETTHSVSEERRALMLPQELKAMGNEKEVFLYEGIPHPVKCDKIRYYEDRHFTARLLPKTEVKTLTIRM",
          "count": 1
        }
      },
      {
        "proteinChain": {
          "sequence": "MIRRISPGTLPPSVSTEHGTSHHHANSAGTAAASPTDAATHIPRLRPAPPRRRRRGVRSLDGQEDELDATEQEENEAKRECILRGRVSVAVAAAQGREQGQGDQHGSGRNAHADDPQTGPWQAGAPAALSDGVDARIDGILDRYVMTRDADPMVRRHALAAALVELRAIGVSHPAIASLTTTVWRLMREHFRSSGSATPTENLQALRKRLMELMPSELEPVPALRNFHLLLPLILLNAEKPRRQVDRTHAVTRLNTLLIELPQQAAQEVRP",
          "count": 1
        }
      }
    ],
    "dialect": "alphafoldserver",
    "version": 1
  },
  {
    "name": "ORF2601_vs_ORF406_interactome",
    "modelSeeds": [],
    "sequences": [
      {
        "proteinChain": {
          "sequence": "MSKPKIIAIATLVAVLAGYCLSGYLTLLLLRLDTGLYGWDTYYRYFSALGLPQVAPYATKIKIAGVLGFGLPVLVWAIAVVLIVKPKARALHGDARFAGAADLSKHGLFKPSGNGIVVGKFNGKLVRLSGQQFVILAAPTRSGKGVGVVIPNLLEYQESVVVLDIKQENFDLTSGWRASQGHEVFLFNPFAEDRRTHRWNPLTYVSNDPAFRVSDLMSIAAMLYPDGSDDQKFWVSQARNAFMAFALYLFENWDEELSLGFPGGAGAPTLGGIYRLSSGDGTDLKKYLKSLSERRFLSSNAKSAFANLLSQADETFASIMGTLKEPLNAWINPVLDAATSADDFVLTDLRKKKMTIYIGIQPNKLAESRLIINLLFSQIINLNTRELPKSNPELKYQCLLLMDEFTSIGKVDIIATAVAYMAGYNIRLLPIIQSMAQLDATYGKDLSRTIITNHALQILYAPREQQDANDYSEMLGYTTIKKKNVTRGRETTHSVSEERRALMLPQELKAMGNEKEVFLYEGIPHPVKCDKIRYYEDRHFTARLLPKTEVKTLTIRM",
          "count": 1
        }
      },
      {
        "proteinChain": {
          "sequence": "MDHDDLVRFTSEALLLCLKVSLPVVGVAALAGLLIAFIQAVMSLQDASISFALKLVVVVAAIAVTAPWGASAIMQFGQALMQAAFP",
          "count": 1
        }
      }
    ],
    "dialect": "alphafoldserver",
    "version": 1
  },
  {
    "name": "ORF2601_vs_ORF407_interactome",
    "modelSeeds": [],
    "sequences": [
      {
        "proteinChain": {
          "sequence": "MSKPKIIAIATLVAVLAGYCLSGYLTLLLLRLDTGLYGWDTYYRYFSALGLPQVAPYATKIKIAGVLGFGLPVLVWAIAVVLIVKPKARALHGDARFAGAADLSKHGLFKPSGNGIVVGKFNGKLVRLSGQQFVILAAPTRSGKGVGVVIPNLLEYQESVVVLDIKQENFDLTSGWRASQGHEVFLFNPFAEDRRTHRWNPLTYVSNDPAFRVSDLMSIAAMLYPDGSDDQKFWVSQARNAFMAFALYLFENWDEELSLGFPGGAGAPTLGGIYRLSSGDGTDLKKYLKSLSERRFLSSNAKSAFANLLSQADETFASIMGTLKEPLNAWINPVLDAATSADDFVLTDLRKKKMTIYIGIQPNKLAESRLIINLLFSQIINLNTRELPKSNPELKYQCLLLMDEFTSIGKVDIIATAVAYMAGYNIRLLPIIQSMAQLDATYGKDLSRTIITNHALQILYAPREQQDANDYSEMLGYTTIKKKNVTRGRETTHSVSEERRALMLPQELKAMGNEKEVFLYEGIPHPVKCDKIRYYEDRHFTARLLPKTEVKTLTIRM",
          "count": 1
        }
      },
      {
        "proteinChain": {
          "sequence": "MQMPDVGSLLLVVIMLGLLPFAAMVVTSYTKIVVVLGLLRNAIGVQQVPPNMVLNGVALLVSCFVMAPVGMEAFKAAQNYGAGSDNSRVVVLLDACREPFRQFLLKHTREREKAFFMRSAQQIWPKDKAATLKSDDLLVLAPAFTLSELTEAFRIGFLLYLVFIVIDLVVANALMAMGLSQVTPTNVAIPFKLLLFVAMDGWSMLIHGLVLSYR",
          "count": 1
        }
      }
    ],
    "dialect": "alphafoldserver",
    "version": 1
  },
  {
    "name": "ORF2601_vs_ORF408_interactome",
    "modelSeeds": [],
    "sequences": [
      {
        "proteinChain": {
          "sequence": "MSKPKIIAIATLVAVLAGYCLSGYLTLLLLRLDTGLYGWDTYYRYFSALGLPQVAPYATKIKIAGVLGFGLPVLVWAIAVVLIVKPKARALHGDARFAGAADLSKHGLFKPSGNGIVVGKFNGKLVRLSGQQFVILAAPTRSGKGVGVVIPNLLEYQESVVVLDIKQENFDLTSGWRASQGHEVFLFNPFAEDRRTHRWNPLTYVSNDPAFRVSDLMSIAAMLYPDGSDDQKFWVSQARNAFMAFALYLFENWDEELSLGFPGGAGAPTLGGIYRLSSGDGTDLKKYLKSLSERRFLSSNAKSAFANLLSQADETFASIMGTLKEPLNAWINPVLDAATSADDFVLTDLRKKKMTIYIGIQPNKLAESRLIINLLFSQIINLNTRELPKSNPELKYQCLLLMDEFTSIGKVDIIATAVAYMAGYNIRLLPIIQSMAQLDATYGKDLSRTIITNHALQILYAPREQQDANDYSEMLGYTTIKKKNVTRGRETTHSVSEERRALMLPQELKAMGNEKEVFLYEGIPHPVKCDKIRYYEDRHFTARLLPKTEVKTLTIRM",
          "count": 1
        }
      },
      {
        "proteinChain": {
          "sequence": "LLTEQSQAPPARALSQALRRVAPERAQLSRVFGDPRAARQCGFATHRRRISPNDAARLRLQLDTGQMDVRIAARDGLALLLNEDDHALRVSIAGILLADRLGALAPLGLGAAEVIAFERDAEPDDCHGIGITLGDLDAIALTASAPLLATLRTAVAALAAPAPLPVWLAALRVNTRLRIGERTASAALLQSLRPGDVLLHCTASAAATSGEVLWGIAGGAVLRAPVRLNLQQMILEATPTMQHDTFEPEVAQSASNVAELELPVQLEVDQLALSLSTLSGLQPGQILELSVPVDQADIRLVVYGQTIGIGRLVTVGEHLGVQILSMSESTHADA",
          "count": 1
        }
      }
    ],
    "dialect": "alphafoldserver",
    "version": 1
  },
  {
    "name": "ORF2601_vs_ORF409_interactome",
    "modelSeeds": [],
    "sequences": [
      {
        "proteinChain": {
          "sequence": "MSKPKIIAIATLVAVLAGYCLSGYLTLLLLRLDTGLYGWDTYYRYFSALGLPQVAPYATKIKIAGVLGFGLPVLVWAIAVVLIVKPKARALHGDARFAGAADLSKHGLFKPSGNGIVVGKFNGKLVRLSGQQFVILAAPTRSGKGVGVVIPNLLEYQESVVVLDIKQENFDLTSGWRASQGHEVFLFNPFAEDRRTHRWNPLTYVSNDPAFRVSDLMSIAAMLYPDGSDDQKFWVSQARNAFMAFALYLFENWDEELSLGFPGGAGAPTLGGIYRLSSGDGTDLKKYLKSLSERRFLSSNAKSAFANLLSQADETFASIMGTLKEPLNAWINPVLDAATSADDFVLTDLRKKKMTIYIGIQPNKLAESRLIINLLFSQIINLNTRELPKSNPELKYQCLLLMDEFTSIGKVDIIATAVAYMAGYNIRLLPIIQSMAQLDATYGKDLSRTIITNHALQILYAPREQQDANDYSEMLGYTTIKKKNVTRGRETTHSVSEERRALMLPQELKAMGNEKEVFLYEGIPHPVKCDKIRYYEDRHFTARLLPKTEVKTLTIRM",
          "count": 1
        }
      },
      {
        "proteinChain": {
          "sequence": "MRKPPLRHVRILPVSGALQRQAAPATPARSAQRSSFLQLRQRLRSAQLALPCMVLPPQCDEDRPEPDAEDRFTEAHDGAPATTDPALPVDGTKYQEPLQGTDNGAVGRHIATEWIRTQRAQMAIDHIALRVAEFCNATPVRSAGSWEAWLDIDQGLVAQTTLFLRLSPDQLSLRFNTSSPDARELLWCGRQRLEAALNSTLSSTLQISIEVV",
          "count": 1
        }
      }
    ],
    "dialect": "alphafoldserver",
    "version": 1
  },
  {
    "name": "ORF2601_vs_ORF410_interactome",
    "modelSeeds": [],
    "sequences": [
      {
        "proteinChain": {
          "sequence": "MSKPKIIAIATLVAVLAGYCLSGYLTLLLLRLDTGLYGWDTYYRYFSALGLPQVAPYATKIKIAGVLGFGLPVLVWAIAVVLIVKPKARALHGDARFAGAADLSKHGLFKPSGNGIVVGKFNGKLVRLSGQQFVILAAPTRSGKGVGVVIPNLLEYQESVVVLDIKQENFDLTSGWRASQGHEVFLFNPFAEDRRTHRWNPLTYVSNDPAFRVSDLMSIAAMLYPDGSDDQKFWVSQARNAFMAFALYLFENWDEELSLGFPGGAGAPTLGGIYRLSSGDGTDLKKYLKSLSERRFLSSNAKSAFANLLSQADETFASIMGTLKEPLNAWINPVLDAATSADDFVLTDLRKKKMTIYIGIQPNKLAESRLIINLLFSQIINLNTRELPKSNPELKYQCLLLMDEFTSIGKVDIIATAVAYMAGYNIRLLPIIQSMAQLDATYGKDLSRTIITNHALQILYAPREQQDANDYSEMLGYTTIKKKNVTRGRETTHSVSEERRALMLPQELKAMGNEKEVFLYEGIPHPVKCDKIRYYEDRHFTARLLPKTEVKTLTIRM",
          "count": 1
        }
      },
      {
        "proteinChain": {
          "sequence": "MLGDRVRATRYFAYSGEVAIAALVVAVIGLMILPLPTPLIDTLLGINITLSVVLLMVTMYVPDSISLSSFPSLLLFTTLLRLSLNIASTKSILLHAEAGHIIESFGELVVGGNLVVGLVVFLIITTVQFIVIAKGSERVAEVGARFTLDAMPGKQMSIDADLRGGNLTADEARRKRARLAMESQLHGGMDGAMKFVKGDAIAGLVITMVNILAGIVVGVTYHGMTAGEAANRFAILSVGDAMVSQIASLLISVAAGVMITRVANENETRLSSLGLDIGRQLTSNARALMAASVLLACFAFVPGFPAVLFLLLAAAVGAGGYTIWRKQRDISGTDQRKLPSTSRKGAKGEAPHIRKNAPDFASPLSMRLSPQLANLLDPARLDQAIESERRKLVELLGLPFPGIAIWQSESLQDMQYEVLIHDVPETRAELGDTDDMQAALARQAIAPLHARAHLFVGIQETQWMLEQVAVDYPGLVAEVNKAMPAQRIADVLRRLLEERIPVRNIKSILESLVVWGPKEKDLLMLTEYVRCDLSRYLAHTATAGTGQLPAVMLDHAVEQMIRQSIRATAAGNFLALPPEQANQLVEQVERIVGDQAQHPLAVVASMDVRRYVRRMIEARLTWLQVYSFQELGSEVQLQPIGRVVV",
          "count": 1
        }
      }
    ],
    "dialect": "alphafoldserver",
    "version": 1
  },
  {
    "name": "ORF2601_vs_ORF411_interactome",
    "modelSeeds": [],
    "sequences": [
      {
        "proteinChain": {
          "sequence": "MSKPKIIAIATLVAVLAGYCLSGYLTLLLLRLDTGLYGWDTYYRYFSALGLPQVAPYATKIKIAGVLGFGLPVLVWAIAVVLIVKPKARALHGDARFAGAADLSKHGLFKPSGNGIVVGKFNGKLVRLSGQQFVILAAPTRSGKGVGVVIPNLLEYQESVVVLDIKQENFDLTSGWRASQGHEVFLFNPFAEDRRTHRWNPLTYVSNDPAFRVSDLMSIAAMLYPDGSDDQKFWVSQARNAFMAFALYLFENWDEELSLGFPGGAGAPTLGGIYRLSSGDGTDLKKYLKSLSERRFLSSNAKSAFANLLSQADETFASIMGTLKEPLNAWINPVLDAATSADDFVLTDLRKKKMTIYIGIQPNKLAESRLIINLLFSQIINLNTRELPKSNPELKYQCLLLMDEFTSIGKVDIIATAVAYMAGYNIRLLPIIQSMAQLDATYGKDLSRTIITNHALQILYAPREQQDANDYSEMLGYTTIKKKNVTRGRETTHSVSEERRALMLPQELKAMGNEKEVFLYEGIPHPVKCDKIRYYEDRHFTARLLPKTEVKTLTIRM",
          "count": 1
        }
      },
      {
        "proteinChain": {
          "sequence": "MSEEKTEKPTEKKLRDARRDGEVPVSPDVTAAAVLFGALMVMKSAGDYFSDHMRALMTIGFDFPENTRDATAINRALGHIGIQGLVLMLPLLVACLVAGVAGGAFQTGLNASLKPVAPKFDSLNPATGVKKLFSLRSLINLLKLIIKAILIGVVLWAGIRILMPMIIGLAYQTPPDIAQIAWRTLGMLFALGVLLFVLVGAADWSVQHWLFIRDKRMSKDEQKREVKESEGDPEIKGKRKEFANQMVFGDPRERVAKAKVMVVNPTHYAVALAYEPDDFGLPQVVAKGVDDGALELRAFAHNQGIPIVANPPLARALYQVELGDAVPEPLFETVAVVLRWVDELGRDHSDGDGALPC",
          "count": 1
        }
      }
    ],
    "dialect": "alphafoldserver",
    "version": 1
  },
  {
    "name": "ORF2601_vs_ORF412_interactome",
    "modelSeeds": [],
    "sequences": [
      {
        "proteinChain": {
          "sequence": "MSKPKIIAIATLVAVLAGYCLSGYLTLLLLRLDTGLYGWDTYYRYFSALGLPQVAPYATKIKIAGVLGFGLPVLVWAIAVVLIVKPKARALHGDARFAGAADLSKHGLFKPSGNGIVVGKFNGKLVRLSGQQFVILAAPTRSGKGVGVVIPNLLEYQESVVVLDIKQENFDLTSGWRASQGHEVFLFNPFAEDRRTHRWNPLTYVSNDPAFRVSDLMSIAAMLYPDGSDDQKFWVSQARNAFMAFALYLFENWDEELSLGFPGGAGAPTLGGIYRLSSGDGTDLKKYLKSLSERRFLSSNAKSAFANLLSQADETFASIMGTLKEPLNAWINPVLDAATSADDFVLTDLRKKKMTIYIGIQPNKLAESRLIINLLFSQIINLNTRELPKSNPELKYQCLLLMDEFTSIGKVDIIATAVAYMAGYNIRLLPIIQSMAQLDATYGKDLSRTIITNHALQILYAPREQQDANDYSEMLGYTTIKKKNVTRGRETTHSVSEERRALMLPQELKAMGNEKEVFLYEGIPHPVKCDKIRYYEDRHFTARLLPKTEVKTLTIRM",
          "count": 1
        }
      },
      {
        "proteinChain": {
          "sequence": "VEKIQCPGSVVSGLIELITVGLTHDKIQDAAAVLAAVRVLRPELKALDTFDAWISIKRGNYVEGARLLRELEGDAGSKPLCRALYACCLFAMGDQSWHGVADGLIEEDADADAVALVKALSGRRTPTAAPAEVPVESSAPMEVPNSQYLRA",
          "count": 1
        }
      }
    ],
    "dialect": "alphafoldserver",
    "version": 1
  },
  {
    "name": "ORF2601_vs_ORF413_interactome",
    "modelSeeds": [],
    "sequences": [
      {
        "proteinChain": {
          "sequence": "MSKPKIIAIATLVAVLAGYCLSGYLTLLLLRLDTGLYGWDTYYRYFSALGLPQVAPYATKIKIAGVLGFGLPVLVWAIAVVLIVKPKARALHGDARFAGAADLSKHGLFKPSGNGIVVGKFNGKLVRLSGQQFVILAAPTRSGKGVGVVIPNLLEYQESVVVLDIKQENFDLTSGWRASQGHEVFLFNPFAEDRRTHRWNPLTYVSNDPAFRVSDLMSIAAMLYPDGSDDQKFWVSQARNAFMAFALYLFENWDEELSLGFPGGAGAPTLGGIYRLSSGDGTDLKKYLKSLSERRFLSSNAKSAFANLLSQADETFASIMGTLKEPLNAWINPVLDAATSADDFVLTDLRKKKMTIYIGIQPNKLAESRLIINLLFSQIINLNTRELPKSNPELKYQCLLLMDEFTSIGKVDIIATAVAYMAGYNIRLLPIIQSMAQLDATYGKDLSRTIITNHALQILYAPREQQDANDYSEMLGYTTIKKKNVTRGRETTHSVSEERRALMLPQELKAMGNEKEVFLYEGIPHPVKCDKIRYYEDRHFTARLLPKTEVKTLTIRM",
          "count": 1
        }
      },
      {
        "proteinChain": {
          "sequence": "MTLIPPVQAIAGTSITSTQALSPVAAPNQALVNRFQALMQSSSPLPPAMQRVGNPSMMSRVVDVQNDGVRTIAEHIDAFSMQAPTMGLQEMAAQQIKLMHELTMVGFNLNVSVGVAQSGKNAVQTLVKNQ",
          "count": 1
        }
      }
    ],
    "dialect": "alphafoldserver",
    "version": 1
  },
  {
    "name": "ORF2601_vs_ORF414_interactome",
    "modelSeeds": [],
    "sequences": [
      {
        "proteinChain": {
          "sequence": "MSKPKIIAIATLVAVLAGYCLSGYLTLLLLRLDTGLYGWDTYYRYFSALGLPQVAPYATKIKIAGVLGFGLPVLVWAIAVVLIVKPKARALHGDARFAGAADLSKHGLFKPSGNGIVVGKFNGKLVRLSGQQFVILAAPTRSGKGVGVVIPNLLEYQESVVVLDIKQENFDLTSGWRASQGHEVFLFNPFAEDRRTHRWNPLTYVSNDPAFRVSDLMSIAAMLYPDGSDDQKFWVSQARNAFMAFALYLFENWDEELSLGFPGGAGAPTLGGIYRLSSGDGTDLKKYLKSLSERRFLSSNAKSAFANLLSQADETFASIMGTLKEPLNAWINPVLDAATSADDFVLTDLRKKKMTIYIGIQPNKLAESRLIINLLFSQIINLNTRELPKSNPELKYQCLLLMDEFTSIGKVDIIATAVAYMAGYNIRLLPIIQSMAQLDATYGKDLSRTIITNHALQILYAPREQQDANDYSEMLGYTTIKKKNVTRGRETTHSVSEERRALMLPQELKAMGNEKEVFLYEGIPHPVKCDKIRYYEDRHFTARLLPKTEVKTLTIRM",
          "count": 1
        }
      },
      {
        "proteinChain": {
          "sequence": "MRALRYLVVLLVALLLSACSQQLYSGLTENDANDMLEVLLHAGVDASKVTPDDGKTWAINAPHDQVSYSLEVLRAHGLPHERHANLGEMFKKDGLISTPTEERVRFIYGVSQQLSQTLSNIDGVISADVEIVLPNNDPLSTSVKPSSAAVFIKFRVGSDLTSLLPNIKTLVMHSVEGLTYENVSVTLVPGGAESDAQFTASAPPRPSPWPWLAGCALALCLAVAAALYWWPNPQAGRWGGWQRLRELTKGKAG",
          "count": 1
        }
      }
    ],
    "dialect": "alphafoldserver",
    "version": 1
  },
  {
    "name": "ORF2601_vs_ORF415_interactome",
    "modelSeeds": [],
    "sequences": [
      {
        "proteinChain": {
          "sequence": "MSKPKIIAIATLVAVLAGYCLSGYLTLLLLRLDTGLYGWDTYYRYFSALGLPQVAPYATKIKIAGVLGFGLPVLVWAIAVVLIVKPKARALHGDARFAGAADLSKHGLFKPSGNGIVVGKFNGKLVRLSGQQFVILAAPTRSGKGVGVVIPNLLEYQESVVVLDIKQENFDLTSGWRASQGHEVFLFNPFAEDRRTHRWNPLTYVSNDPAFRVSDLMSIAAMLYPDGSDDQKFWVSQARNAFMAFALYLFENWDEELSLGFPGGAGAPTLGGIYRLSSGDGTDLKKYLKSLSERRFLSSNAKSAFANLLSQADETFASIMGTLKEPLNAWINPVLDAATSADDFVLTDLRKKKMTIYIGIQPNKLAESRLIINLLFSQIINLNTRELPKSNPELKYQCLLLMDEFTSIGKVDIIATAVAYMAGYNIRLLPIIQSMAQLDATYGKDLSRTIITNHALQILYAPREQQDANDYSEMLGYTTIKKKNVTRGRETTHSVSEERRALMLPQELKAMGNEKEVFLYEGIPHPVKCDKIRYYEDRHFTARLLPKTEVKTLTIRM",
          "count": 1
        }
      },
      {
        "proteinChain": {
          "sequence": "MDNTRIDNAARCVQRWTDALAHLAESLDAARVAHWLGPVAASGWAAAPVYRRMRVIQAWSGWSGLSPSALGLHANQLAVLMPALLAKVLIARALFSRGLAVRRCIERERLDWLEQCVGPAVLEHVRQNASAGLPVPLLPRDADQAAWVGDGWRRMQADGVWPNPVVAKLLALSLPLGAAQVAALAADGASDAFLAALPTLMPEASCVSG",
          "count": 1
        }
      }
    ],
    "dialect": "alphafoldserver",
    "version": 1
  },
  {
    "name": "ORF2601_vs_ORF416_interactome",
    "modelSeeds": [],
    "sequences": [
      {
        "proteinChain": {
          "sequence": "MSKPKIIAIATLVAVLAGYCLSGYLTLLLLRLDTGLYGWDTYYRYFSALGLPQVAPYATKIKIAGVLGFGLPVLVWAIAVVLIVKPKARALHGDARFAGAADLSKHGLFKPSGNGIVVGKFNGKLVRLSGQQFVILAAPTRSGKGVGVVIPNLLEYQESVVVLDIKQENFDLTSGWRASQGHEVFLFNPFAEDRRTHRWNPLTYVSNDPAFRVSDLMSIAAMLYPDGSDDQKFWVSQARNAFMAFALYLFENWDEELSLGFPGGAGAPTLGGIYRLSSGDGTDLKKYLKSLSERRFLSSNAKSAFANLLSQADETFASIMGTLKEPLNAWINPVLDAATSADDFVLTDLRKKKMTIYIGIQPNKLAESRLIINLLFSQIINLNTRELPKSNPELKYQCLLLMDEFTSIGKVDIIATAVAYMAGYNIRLLPIIQSMAQLDATYGKDLSRTIITNHALQILYAPREQQDANDYSEMLGYTTIKKKNVTRGRETTHSVSEERRALMLPQELKAMGNEKEVFLYEGIPHPVKCDKIRYYEDRHFTARLLPKTEVKTLTIRM",
          "count": 1
        }
      },
      {
        "proteinChain": {
          "sequence": "MRLWLRSTPDAIGLDCDVIPREALASVLALDAATAEVHARCEQALSQAQTRAQTLIDEAQQQAEAILHDARQKAERSARLGYATGLRRQLDEWNESGLRHAFAADTAAQRARERLAEIVARTCEHIILGHDPAALYARAAQALEGALDEAKALRVSVHPDAVDAARRAFDATATEAGWTLQVELCGDADLAVGACVCEWDTGVFETDLRDQLRSLRRVIRRVLAAPQEPVDAG",
          "count": 1
        }
      }
    ],
    "dialect": "alphafoldserver",
    "version": 1
  },
  {
    "name": "ORF2601_vs_ORF417_interactome",
    "modelSeeds": [],
    "sequences": [
      {
        "proteinChain": {
          "sequence": "MSKPKIIAIATLVAVLAGYCLSGYLTLLLLRLDTGLYGWDTYYRYFSALGLPQVAPYATKIKIAGVLGFGLPVLVWAIAVVLIVKPKARALHGDARFAGAADLSKHGLFKPSGNGIVVGKFNGKLVRLSGQQFVILAAPTRSGKGVGVVIPNLLEYQESVVVLDIKQENFDLTSGWRASQGHEVFLFNPFAEDRRTHRWNPLTYVSNDPAFRVSDLMSIAAMLYPDGSDDQKFWVSQARNAFMAFALYLFENWDEELSLGFPGGAGAPTLGGIYRLSSGDGTDLKKYLKSLSERRFLSSNAKSAFANLLSQADETFASIMGTLKEPLNAWINPVLDAATSADDFVLTDLRKKKMTIYIGIQPNKLAESRLIINLLFSQIINLNTRELPKSNPELKYQCLLLMDEFTSIGKVDIIATAVAYMAGYNIRLLPIIQSMAQLDATYGKDLSRTIITNHALQILYAPREQQDANDYSEMLGYTTIKKKNVTRGRETTHSVSEERRALMLPQELKAMGNEKEVFLYEGIPHPVKCDKIRYYEDRHFTARLLPKTEVKTLTIRM",
          "count": 1
        }
      },
      {
        "proteinChain": {
          "sequence": "MLAEMPLLETALERELATLAFGRRYGKVVELVGTMLKVAGVQVSLGEVCELRQRDGTLLQRAEVVGFSRDLALLAPFGELVGLSRETRVIGLGRPLAVPVGPALLGRVLDGLGEPSDGQGAIACDTWVPIQAQAPDPMRRRLIEQPMPTGVRIVDGLMTLGEGQRMGIFAAAGVGKSTLMGMFARGTQCDVNVIVLIGERGREVREFIELILGADGLARSVVVCATSDRSSIERAKAAYVGTAIAEYFRDRGLRVLLMMDSLTRFARAQREIGLAAGEPPTRRGFPPSVFAELPRLLERAGMGESGSITAFYTVLAEDDTGSDPIAEEVRGILDGHLILSREIAAKNQYPAIDVLASLSRVMSQIVPSDHSQAAGRLRRLLAKYNEVETLVQVGEYRQGSDAVADEAIDRIDAIRDFLSQPTDRLSAYESTLEQLASVTDDA",
          "count": 1
        }
      }
    ],
    "dialect": "alphafoldserver",
    "version": 1
  },
  {
    "name": "ORF2601_vs_ORF418_interactome",
    "modelSeeds": [],
    "sequences": [
      {
        "proteinChain": {
          "sequence": "MSKPKIIAIATLVAVLAGYCLSGYLTLLLLRLDTGLYGWDTYYRYFSALGLPQVAPYATKIKIAGVLGFGLPVLVWAIAVVLIVKPKARALHGDARFAGAADLSKHGLFKPSGNGIVVGKFNGKLVRLSGQQFVILAAPTRSGKGVGVVIPNLLEYQESVVVLDIKQENFDLTSGWRASQGHEVFLFNPFAEDRRTHRWNPLTYVSNDPAFRVSDLMSIAAMLYPDGSDDQKFWVSQARNAFMAFALYLFENWDEELSLGFPGGAGAPTLGGIYRLSSGDGTDLKKYLKSLSERRFLSSNAKSAFANLLSQADETFASIMGTLKEPLNAWINPVLDAATSADDFVLTDLRKKKMTIYIGIQPNKLAESRLIINLLFSQIINLNTRELPKSNPELKYQCLLLMDEFTSIGKVDIIATAVAYMAGYNIRLLPIIQSMAQLDATYGKDLSRTIITNHALQILYAPREQQDANDYSEMLGYTTIKKKNVTRGRETTHSVSEERRALMLPQELKAMGNEKEVFLYEGIPHPVKCDKIRYYEDRHFTARLLPKTEVKTLTIRM",
          "count": 1
        }
      },
      {
        "proteinChain": {
          "sequence": "MREPAHTWSVLHQLKARRCERMQERSSDCRRALEHCDRELARCRQEAEACTTRLASCDAALMDKAGVGGSIDIDTILQHERFRTVLVEACRAAEQAQTAASQSLQSARDELASVQQALSKLQAQAQVYADKAASARRARQAQREAAEEEDAIEALVALRSHRTAQRGAR",
          "count": 1
        }
      }
    ],
    "dialect": "alphafoldserver",
    "version": 1
  },
  {
    "name": "ORF2601_vs_ORF419_interactome",
    "modelSeeds": [],
    "sequences": [
      {
        "proteinChain": {
          "sequence": "MSKPKIIAIATLVAVLAGYCLSGYLTLLLLRLDTGLYGWDTYYRYFSALGLPQVAPYATKIKIAGVLGFGLPVLVWAIAVVLIVKPKARALHGDARFAGAADLSKHGLFKPSGNGIVVGKFNGKLVRLSGQQFVILAAPTRSGKGVGVVIPNLLEYQESVVVLDIKQENFDLTSGWRASQGHEVFLFNPFAEDRRTHRWNPLTYVSNDPAFRVSDLMSIAAMLYPDGSDDQKFWVSQARNAFMAFALYLFENWDEELSLGFPGGAGAPTLGGIYRLSSGDGTDLKKYLKSLSERRFLSSNAKSAFANLLSQADETFASIMGTLKEPLNAWINPVLDAATSADDFVLTDLRKKKMTIYIGIQPNKLAESRLIINLLFSQIINLNTRELPKSNPELKYQCLLLMDEFTSIGKVDIIATAVAYMAGYNIRLLPIIQSMAQLDATYGKDLSRTIITNHALQILYAPREQQDANDYSEMLGYTTIKKKNVTRGRETTHSVSEERRALMLPQELKAMGNEKEVFLYEGIPHPVKCDKIRYYEDRHFTARLLPKTEVKTLTIRM",
          "count": 1
        }
      },
      {
        "proteinChain": {
          "sequence": "MNDATDALLAISSQGVSLLTLLALCGVRVFVMFIVLPATAQDSLPGIARNGVIYVLSSFIAYGQPADALAKIQTVGLVGVVFKEAFIGLLIGFAASTVFWIAESVGLLIDDLAGYNNVQMTNPLSGQQSTPVSTVLLQLAIVSFYALGGMLMLLGALFESFRWWPLTQLGPNMGAVAESFVIQQSDSMMAAVVKLSAPVMLVLVLVDLAIGLVARAADKLEPSNLSQPIRGVLALLLLALLTSVFIAQFGEALGFLHFQQQLHDAANVGGKRAASH",
          "count": 1
        }
      }
    ],
    "dialect": "alphafoldserver",
    "version": 1
  },
  {
    "name": "ORF2601_vs_ORF420_interactome",
    "modelSeeds": [],
    "sequences": [
      {
        "proteinChain": {
          "sequence": "MSKPKIIAIATLVAVLAGYCLSGYLTLLLLRLDTGLYGWDTYYRYFSALGLPQVAPYATKIKIAGVLGFGLPVLVWAIAVVLIVKPKARALHGDARFAGAADLSKHGLFKPSGNGIVVGKFNGKLVRLSGQQFVILAAPTRSGKGVGVVIPNLLEYQESVVVLDIKQENFDLTSGWRASQGHEVFLFNPFAEDRRTHRWNPLTYVSNDPAFRVSDLMSIAAMLYPDGSDDQKFWVSQARNAFMAFALYLFENWDEELSLGFPGGAGAPTLGGIYRLSSGDGTDLKKYLKSLSERRFLSSNAKSAFANLLSQADETFASIMGTLKEPLNAWINPVLDAATSADDFVLTDLRKKKMTIYIGIQPNKLAESRLIINLLFSQIINLNTRELPKSNPELKYQCLLLMDEFTSIGKVDIIATAVAYMAGYNIRLLPIIQSMAQLDATYGKDLSRTIITNHALQILYAPREQQDANDYSEMLGYTTIKKKNVTRGRETTHSVSEERRALMLPQELKAMGNEKEVFLYEGIPHPVKCDKIRYYEDRHFTARLLPKTEVKTLTIRM",
          "count": 1
        }
      },
      {
        "proteinChain": {
          "sequence": "MAPACTTVHRRRAPLAAVLMLSLLPVLSPHADAAQVPWHSRTFKYVADNKDLKEVLRDLSASQSIATWISPEVTGTLSGKFETSPQKFLDDLAATYGFVWYYDGAVLRIWGANESKSATLSLGTASTKSLRDALARMRLDDPRFPVRYDETAHVAVVSGPPGYVDTVSAIAKQVEQGARQRDATEVQVFQLHYAQAADHTTRIGGQDVQIPGMASLLRSMYGARGAPVAAIPGPGANFGRVQPIGGGSSNTFGNAAQGQGGGASGILGLPSSWFGGASSSDRVPVSPPLPGSGTAATAGSPASVWPELSKGRRDESTPIDAGGGAELASDAPVIEADPRTNTILIRDRPERMQSYGTLIQQLDNRPKLLQIDATIIEIRDGAMQDLGVDWRFHSQHTDIQTGNGSGGQLGFNGALSGAATDGATTPAGGTLTAVLGDAGRYLMTRVSALETTNKAKIVSSPQVATLDNVEAVMDHKQQAFVRVSGYASADLYNLSAGVSLRVLPSVVPGSPNGQMRLDVRIEDGQLGSNTVDGIPVITSSEITTQAFVNEGQSLLIAGYAYDADETDLNAVPGLSKIPLLGNLFKHRQKSGSRMQRLFLLTPHVVSP",
          "count": 1
        }
      }
    ],
    "dialect": "alphafoldserver",
    "version": 1
  },
  {
    "name": "ORF2601_vs_ORF421_interactome",
    "modelSeeds": [],
    "sequences": [
      {
        "proteinChain": {
          "sequence": "MSKPKIIAIATLVAVLAGYCLSGYLTLLLLRLDTGLYGWDTYYRYFSALGLPQVAPYATKIKIAGVLGFGLPVLVWAIAVVLIVKPKARALHGDARFAGAADLSKHGLFKPSGNGIVVGKFNGKLVRLSGQQFVILAAPTRSGKGVGVVIPNLLEYQESVVVLDIKQENFDLTSGWRASQGHEVFLFNPFAEDRRTHRWNPLTYVSNDPAFRVSDLMSIAAMLYPDGSDDQKFWVSQARNAFMAFALYLFENWDEELSLGFPGGAGAPTLGGIYRLSSGDGTDLKKYLKSLSERRFLSSNAKSAFANLLSQADETFASIMGTLKEPLNAWINPVLDAATSADDFVLTDLRKKKMTIYIGIQPNKLAESRLIINLLFSQIINLNTRELPKSNPELKYQCLLLMDEFTSIGKVDIIATAVAYMAGYNIRLLPIIQSMAQLDATYGKDLSRTIITNHALQILYAPREQQDANDYSEMLGYTTIKKKNVTRGRETTHSVSEERRALMLPQELKAMGNEKEVFLYEGIPHPVKCDKIRYYEDRHFTARLLPKTEVKTLTIRM",
          "count": 1
        }
      },
      {
        "proteinChain": {
          "sequence": "MMNSLNTQLGANSSFFQVDPSQNTQSGSNQGNQGISEKQLDQLLTQLIMALLQQSNNAEQGQGQGQGGDSGGQGGNRQQAGQSNGSPSQYTQMLMNIVGDILQAQNGGGFGGGFGGGFGGGLGTSLGTSLASDTGSMQ",
          "count": 1
        }
      }
    ],
    "dialect": "alphafoldserver",
    "version": 1
  },
  {
    "name": "ORF2601_vs_ORF422_interactome",
    "modelSeeds": [],
    "sequences": [
      {
        "proteinChain": {
          "sequence": "MSKPKIIAIATLVAVLAGYCLSGYLTLLLLRLDTGLYGWDTYYRYFSALGLPQVAPYATKIKIAGVLGFGLPVLVWAIAVVLIVKPKARALHGDARFAGAADLSKHGLFKPSGNGIVVGKFNGKLVRLSGQQFVILAAPTRSGKGVGVVIPNLLEYQESVVVLDIKQENFDLTSGWRASQGHEVFLFNPFAEDRRTHRWNPLTYVSNDPAFRVSDLMSIAAMLYPDGSDDQKFWVSQARNAFMAFALYLFENWDEELSLGFPGGAGAPTLGGIYRLSSGDGTDLKKYLKSLSERRFLSSNAKSAFANLLSQADETFASIMGTLKEPLNAWINPVLDAATSADDFVLTDLRKKKMTIYIGIQPNKLAESRLIINLLFSQIINLNTRELPKSNPELKYQCLLLMDEFTSIGKVDIIATAVAYMAGYNIRLLPIIQSMAQLDATYGKDLSRTIITNHALQILYAPREQQDANDYSEMLGYTTIKKKNVTRGRETTHSVSEERRALMLPQELKAMGNEKEVFLYEGIPHPVKCDKIRYYEDRHFTARLLPKTEVKTLTIRM",
          "count": 1
        }
      },
      {
        "proteinChain": {
          "sequence": "MSDSTIAYQHVDQHSNLQLGFSSGPSPKRRVRAKRSGCGRRAGAGPQRILFAAALACAAPFARADCFEEAAGYQHVNPWVLRAIAWQESRGRADAVHRNNNGTVDYGKMQINSIHLRRLSSYGISRDALMHPCISVYVAAWRLREMTNKYGNTWAAVGAYHSETPGERDKYAHAIHSILLRRGVIAE",
          "count": 1
        }
      }
    ],
    "dialect": "alphafoldserver",
    "version": 1
  },
  {
    "name": "ORF2601_vs_ORF423_interactome",
    "modelSeeds": [],
    "sequences": [
      {
        "proteinChain": {
          "sequence": "MSKPKIIAIATLVAVLAGYCLSGYLTLLLLRLDTGLYGWDTYYRYFSALGLPQVAPYATKIKIAGVLGFGLPVLVWAIAVVLIVKPKARALHGDARFAGAADLSKHGLFKPSGNGIVVGKFNGKLVRLSGQQFVILAAPTRSGKGVGVVIPNLLEYQESVVVLDIKQENFDLTSGWRASQGHEVFLFNPFAEDRRTHRWNPLTYVSNDPAFRVSDLMSIAAMLYPDGSDDQKFWVSQARNAFMAFALYLFENWDEELSLGFPGGAGAPTLGGIYRLSSGDGTDLKKYLKSLSERRFLSSNAKSAFANLLSQADETFASIMGTLKEPLNAWINPVLDAATSADDFVLTDLRKKKMTIYIGIQPNKLAESRLIINLLFSQIINLNTRELPKSNPELKYQCLLLMDEFTSIGKVDIIATAVAYMAGYNIRLLPIIQSMAQLDATYGKDLSRTIITNHALQILYAPREQQDANDYSEMLGYTTIKKKNVTRGRETTHSVSEERRALMLPQELKAMGNEKEVFLYEGIPHPVKCDKIRYYEDRHFTARLLPKTEVKTLTIRM",
          "count": 1
        }
      },
      {
        "proteinChain": {
          "sequence": "MQAVSGTLHLALHTLRRNRENRNPDAAARGFHNLNLEQWEALSEDERHHKRSEQQHYSDLVTRLALAGILSNIAIGAAGKASGRPELAARLLAGELKIAPYAAARDAIQATFRMVGMRAPTNGGVSDHHVTSAGRFYGMANVLTNLASNELELPDFASARQRWAGLMSPFNMGEATNVVFRQAAVNAALNVGLETADWLNVTQHEADEAGTQQIWEPTLKARREDYERVMDHSVARTAAINSNIAFGTAVNMIGTWLGLSPARSALLSNALSGMAAGMQYKIIAGTWQAAAAVREAEAARTQAE",
          "count": 1
        }
      }
    ],
    "dialect": "alphafoldserver",
    "version": 1
  },
  {
    "name": "ORF2601_vs_ORF424_interactome",
    "modelSeeds": [],
    "sequences": [
      {
        "proteinChain": {
          "sequence": "MSKPKIIAIATLVAVLAGYCLSGYLTLLLLRLDTGLYGWDTYYRYFSALGLPQVAPYATKIKIAGVLGFGLPVLVWAIAVVLIVKPKARALHGDARFAGAADLSKHGLFKPSGNGIVVGKFNGKLVRLSGQQFVILAAPTRSGKGVGVVIPNLLEYQESVVVLDIKQENFDLTSGWRASQGHEVFLFNPFAEDRRTHRWNPLTYVSNDPAFRVSDLMSIAAMLYPDGSDDQKFWVSQARNAFMAFALYLFENWDEELSLGFPGGAGAPTLGGIYRLSSGDGTDLKKYLKSLSERRFLSSNAKSAFANLLSQADETFASIMGTLKEPLNAWINPVLDAATSADDFVLTDLRKKKMTIYIGIQPNKLAESRLIINLLFSQIINLNTRELPKSNPELKYQCLLLMDEFTSIGKVDIIATAVAYMAGYNIRLLPIIQSMAQLDATYGKDLSRTIITNHALQILYAPREQQDANDYSEMLGYTTIKKKNVTRGRETTHSVSEERRALMLPQELKAMGNEKEVFLYEGIPHPVKCDKIRYYEDRHFTARLLPKTEVKTLTIRM",
          "count": 1
        }
      },
      {
        "proteinChain": {
          "sequence": "MQIQIQTDKHVPHDPSVVAHVEKTCTAQLAHFASDITRVDVHLRDENGQRGGAADRTCSIEAHVAGLPPIAATNSAETTASAVTGAARKLRTAIEHARGKQHSKATAPPPDML",
          "count": 1
        }
      }
    ],
    "dialect": "alphafoldserver",
    "version": 1
  },
  {
    "name": "ORF2601_vs_ORF425_interactome",
    "modelSeeds": [],
    "sequences": [
      {
        "proteinChain": {
          "sequence": "MSKPKIIAIATLVAVLAGYCLSGYLTLLLLRLDTGLYGWDTYYRYFSALGLPQVAPYATKIKIAGVLGFGLPVLVWAIAVVLIVKPKARALHGDARFAGAADLSKHGLFKPSGNGIVVGKFNGKLVRLSGQQFVILAAPTRSGKGVGVVIPNLLEYQESVVVLDIKQENFDLTSGWRASQGHEVFLFNPFAEDRRTHRWNPLTYVSNDPAFRVSDLMSIAAMLYPDGSDDQKFWVSQARNAFMAFALYLFENWDEELSLGFPGGAGAPTLGGIYRLSSGDGTDLKKYLKSLSERRFLSSNAKSAFANLLSQADETFASIMGTLKEPLNAWINPVLDAATSADDFVLTDLRKKKMTIYIGIQPNKLAESRLIINLLFSQIINLNTRELPKSNPELKYQCLLLMDEFTSIGKVDIIATAVAYMAGYNIRLLPIIQSMAQLDATYGKDLSRTIITNHALQILYAPREQQDANDYSEMLGYTTIKKKNVTRGRETTHSVSEERRALMLPQELKAMGNEKEVFLYEGIPHPVKCDKIRYYEDRHFTARLLPKTEVKTLTIRM",
          "count": 1
        }
      },
      {
        "proteinChain": {
          "sequence": "MVCIGTAVAQDEDTVLETAQTQLDSMQKVLTQAEAGLEKSDTDQLRKLADDVTGAQRQAQDLARSLEPPLKELSVRLAGLGEEQKTDPPDLRDQRRALTRERNGLDAELKRANLLALDAKDLADRLEGERAQRFSEKLSARAASPLSPALWNEIAQEWPDDRTRLQALSDEAVQAMRTGTATNGIAGLVIGTLAALMLAFPLRIFLRHLGRRYAASRAPGGRLRRSGLALWFLLVGTLTLGMAAWALAESVRALSELPTDLEQLLSAFVVISCVSAFVGSLSASLLMKHQPTWRLFPLDDATVDRLRVHCLATAAVSWFSGMAIRINDVARSSGALTIATDAVAALLYAGLILSALAGLTLSLRAHAANVGAADADSSAPPPVVSRGGGYIVLIRLLGHLAVVFALVAALFGYINLALFVEQQIIWITLVCSVLALLVMFADDLTTWVFKPESRFSRALSHALNVGSGRLVQVGLLISAAVRVLLVLLGIAALVTPYGANLAAVTGWLENVSHGIAIGKELVITPGDVARALCVFLLGMGLVHIVQKWLLNTYLPKTELDAGARNSISTVARYLGWLIVAVWGLTALGLDLKRLALVLSALSVGIGFGLQAITQNFVSGLILLAERPVKIGDWVRIGDQEGDVRRISVRATEIQVGDRSTFIVPNSELITKSVRNMTLSNPMGRVQLQFSVPLETDVAKVRDMLLALFAEHEKVLAEPAPSVFIDSLAGGHVNFNSFAYVSSPRDSYGVRSQLFFALLQRMATVGIALQSPQEIRFSRAGAAVAREAGDGAPASDD",
          "count": 1
        }
      }
    ],
    "dialect": "alphafoldserver",
    "version": 1
  },
  {
    "name": "ORF2601_vs_ORF426_interactome",
    "modelSeeds": [],
    "sequences": [
      {
        "proteinChain": {
          "sequence": "MSKPKIIAIATLVAVLAGYCLSGYLTLLLLRLDTGLYGWDTYYRYFSALGLPQVAPYATKIKIAGVLGFGLPVLVWAIAVVLIVKPKARALHGDARFAGAADLSKHGLFKPSGNGIVVGKFNGKLVRLSGQQFVILAAPTRSGKGVGVVIPNLLEYQESVVVLDIKQENFDLTSGWRASQGHEVFLFNPFAEDRRTHRWNPLTYVSNDPAFRVSDLMSIAAMLYPDGSDDQKFWVSQARNAFMAFALYLFENWDEELSLGFPGGAGAPTLGGIYRLSSGDGTDLKKYLKSLSERRFLSSNAKSAFANLLSQADETFASIMGTLKEPLNAWINPVLDAATSADDFVLTDLRKKKMTIYIGIQPNKLAESRLIINLLFSQIINLNTRELPKSNPELKYQCLLLMDEFTSIGKVDIIATAVAYMAGYNIRLLPIIQSMAQLDATYGKDLSRTIITNHALQILYAPREQQDANDYSEMLGYTTIKKKNVTRGRETTHSVSEERRALMLPQELKAMGNEKEVFLYEGIPHPVKCDKIRYYEDRHFTARLLPKTEVKTLTIRM",
          "count": 1
        }
      },
      {
        "proteinChain": {
          "sequence": "MHWMLLVSLLLLLWLLVASPRLAWLKAGLLSLFLLLLSAWGLVDRLSGDGINAATLYHLRADMDGAGVSDFSGYIAVFVGMLLLSLSPLLLVRIRRFQRPRGGGAVFAGFVGMLLVGIAASPLYRDGKRLYYQLRPVDYATVVPEYQVPQQPLHKRKNIVWIYGESLERTYFDEQVFPGLMPNLRAVATEAVDVRNLASTEGSGWTIAGMVASMCGVPLTTAPGDENSMDRMGMFLPEARCLGDYLKDQGYRNHYVGGADASFAGKGRFLSSHGFDVVHDVHYFQDQGVAPKHFSAWGVHDDVLLDDAWDTFQTLSRAGQPFLLTTLTMDTHHPAGHLPSACKGQQYDSPLGDIGLLHAIKCSDRLIGELVARIRNSRYGKNTIIVIASDHLAMPNDLSDVLAKQKRENLLLFLGEDIAPQQVVTRAGSTLDSGATLLQLLEPGMRTLGFGRSFLASDAPPSASAAASRDSGKDYPRYLAYARTLWTGRSTRMLRINGNGDVVVGVQQVRPPVLLEYDKDTNLKTVYLENTSRQFDRTHSKGTLAYVDRCTAFEDGSADGDWCALVVDRHQSMKLYRDPDLARGIAIDAPLEATQQGPRPRVRQPIMLTQAARKTDAGRYMLELYAKRRPTRAFWVEAVSSERKVVLAQQWVVPDAAGRIRMPVGLEHAVEDLEIRAWLDYTEDVSVDDLALVKDIPVADRS",
          "count": 1
        }
      }
    ],
    "dialect": "alphafoldserver",
    "version": 1
  },
  {
    "name": "ORF2601_vs_ORF427_interactome",
    "modelSeeds": [],
    "sequences": [
      {
        "proteinChain": {
          "sequence": "MSKPKIIAIATLVAVLAGYCLSGYLTLLLLRLDTGLYGWDTYYRYFSALGLPQVAPYATKIKIAGVLGFGLPVLVWAIAVVLIVKPKARALHGDARFAGAADLSKHGLFKPSGNGIVVGKFNGKLVRLSGQQFVILAAPTRSGKGVGVVIPNLLEYQESVVVLDIKQENFDLTSGWRASQGHEVFLFNPFAEDRRTHRWNPLTYVSNDPAFRVSDLMSIAAMLYPDGSDDQKFWVSQARNAFMAFALYLFENWDEELSLGFPGGAGAPTLGGIYRLSSGDGTDLKKYLKSLSERRFLSSNAKSAFANLLSQADETFASIMGTLKEPLNAWINPVLDAATSADDFVLTDLRKKKMTIYIGIQPNKLAESRLIINLLFSQIINLNTRELPKSNPELKYQCLLLMDEFTSIGKVDIIATAVAYMAGYNIRLLPIIQSMAQLDATYGKDLSRTIITNHALQILYAPREQQDANDYSEMLGYTTIKKKNVTRGRETTHSVSEERRALMLPQELKAMGNEKEVFLYEGIPHPVKCDKIRYYEDRHFTARLLPKTEVKTLTIRM",
          "count": 1
        }
      },
      {
        "proteinChain": {
          "sequence": "MALSQNDPHRAPAASPADHAVVGGMSRRTQILRLLLRYRGSGVFAGMNLDPAAINEYEVPAEGTPDQFVSDLESLGPTFVKLGQMLSTRPDIVPPEFATALERMQENTSSVPVERIRQIIEEELGVSVNKAFSFFDPVPLGCASLAQVHRAALRDGTPVAIKVQKPEVAAQVRSDLDVLKSFATAADRLTGIGRRVRFADWLGEFGKTLRAELNYEDEAETLARFGKHLKPFPLLWVPQPVWDLSSRKVLTMQLAEGVRVDKISGLRRTEQPMDELAAELVKGYLDQMFVHGEIHADPHPGNLRVLQDGRLAIFDLGMVAHVPPRLRERLLKLLFAAVDGRGEEVAEETIALSTRLEDYDEERYQRETGQMIARYAAHDATSEGRVVLDLVRIATSTGLRTPPELSLLGKTLLNLEGVCRALSPTLDTRRIVERHLQHVMRARLKKSLSAANLASEAMELQHLVREGPRRMSEILSLAAENRLQMRVTGLEESHLMESLQKIANRVAAGIVTAALIMASAQMMRIETGLKLWGYPAIAMVLFLLGVVLGLGIVVSALLFDRRVRAREERGHR",
          "count": 1
        }
      }
    ],
    "dialect": "alphafoldserver",
    "version": 1
  },
  {
    "name": "ORF2601_vs_ORF428_interactome",
    "modelSeeds": [],
    "sequences": [
      {
        "proteinChain": {
          "sequence": "MSKPKIIAIATLVAVLAGYCLSGYLTLLLLRLDTGLYGWDTYYRYFSALGLPQVAPYATKIKIAGVLGFGLPVLVWAIAVVLIVKPKARALHGDARFAGAADLSKHGLFKPSGNGIVVGKFNGKLVRLSGQQFVILAAPTRSGKGVGVVIPNLLEYQESVVVLDIKQENFDLTSGWRASQGHEVFLFNPFAEDRRTHRWNPLTYVSNDPAFRVSDLMSIAAMLYPDGSDDQKFWVSQARNAFMAFALYLFENWDEELSLGFPGGAGAPTLGGIYRLSSGDGTDLKKYLKSLSERRFLSSNAKSAFANLLSQADETFASIMGTLKEPLNAWINPVLDAATSADDFVLTDLRKKKMTIYIGIQPNKLAESRLIINLLFSQIINLNTRELPKSNPELKYQCLLLMDEFTSIGKVDIIATAVAYMAGYNIRLLPIIQSMAQLDATYGKDLSRTIITNHALQILYAPREQQDANDYSEMLGYTTIKKKNVTRGRETTHSVSEERRALMLPQELKAMGNEKEVFLYEGIPHPVKCDKIRYYEDRHFTARLLPKTEVKTLTIRM",
          "count": 1
        }
      },
      {
        "proteinChain": {
          "sequence": "MAGASLFTLLDDIATLLDDVSILTKVAAKKTAGVLGDDLALNAQQVTGVTADRELPVVWAVAKGSLVNKMILVPAALAISALEAWLRGRGYNVPLVMPLMMIGGAYLCFEGVEKLAHKFLHNDEQEAQRHAERTRALADQNVDVVALEKDKVKGAIRTDFILSAEIIVLSLGVVSEVSFGQQVAVLVAIALAMTIGVYGVVAAIVKLDDLGLYLTRKGAALAALGRGILVAAPWLMKFLSVAGTLAMFLVGGGILVHNIPVLHHLVVDLAESSGSMGWLVEALGNMLVGVVAGALVLGAVMLFQKLRGSKPAH",
          "count": 1
        }
      }
    ],
    "dialect": "alphafoldserver",
    "version": 1
  },
  {
    "name": "ORF2601_vs_ORF429_interactome",
    "modelSeeds": [],
    "sequences": [
      {
        "proteinChain": {
          "sequence": "MSKPKIIAIATLVAVLAGYCLSGYLTLLLLRLDTGLYGWDTYYRYFSALGLPQVAPYATKIKIAGVLGFGLPVLVWAIAVVLIVKPKARALHGDARFAGAADLSKHGLFKPSGNGIVVGKFNGKLVRLSGQQFVILAAPTRSGKGVGVVIPNLLEYQESVVVLDIKQENFDLTSGWRASQGHEVFLFNPFAEDRRTHRWNPLTYVSNDPAFRVSDLMSIAAMLYPDGSDDQKFWVSQARNAFMAFALYLFENWDEELSLGFPGGAGAPTLGGIYRLSSGDGTDLKKYLKSLSERRFLSSNAKSAFANLLSQADETFASIMGTLKEPLNAWINPVLDAATSADDFVLTDLRKKKMTIYIGIQPNKLAESRLIINLLFSQIINLNTRELPKSNPELKYQCLLLMDEFTSIGKVDIIATAVAYMAGYNIRLLPIIQSMAQLDATYGKDLSRTIITNHALQILYAPREQQDANDYSEMLGYTTIKKKNVTRGRETTHSVSEERRALMLPQELKAMGNEKEVFLYEGIPHPVKCDKIRYYEDRHFTARLLPKTEVKTLTIRM",
          "count": 1
        }
      },
      {
        "proteinChain": {
          "sequence": "MADQPEHPSRPRGGLRRLLPWGGTDTARPAAALPTVINGERGGHGLAAHQLVPAKAKSGAHDPAAATALLIRLFSHAAHPEALLLAFAEGIASLHGELGDMGVRLSAAYAAGDWPGYGRALRQLIDKYIRTIDIGDSLAEGRTEAEQLRDLLRHALGNALATLLQRSPELAEEAQTLASALRHWRPGHELITLEQRLRELSHQIGLRAEDASEQQNLLLGLFDLLLENVGELLDDRSWLQGQITVVRQLISGPLDVSSIEQARGTLREVTYKQGLLKQGIAESKTAMREMMVSFVDRLDGMATSTGEYHDRVAGYSQAIGEARGIPDLNRLLQDLLQDTAGVQAQALAARDELLAARRQVEDSEQRIASLEQELKDVAGLVREDQLTGALNRRGFEELFQREAVRTQRSGQPLCVAMLDLDDFRRLNETHGHAGGDAALRHTVEVAKAVLRTTDAIARFGGEEFVLLLPDSTIFEASAAVIRLQRALSQRSLLHDDVRVFISFSAGVALRGTDETQDEVIRRADRAMYDAKAAGKNRVINAD",
          "count": 1
        }
      }
    ],
    "dialect": "alphafoldserver",
    "version": 1
  },
  {
    "name": "ORF2601_vs_ORF430_interactome",
    "modelSeeds": [],
    "sequences": [
      {
        "proteinChain": {
          "sequence": "MSKPKIIAIATLVAVLAGYCLSGYLTLLLLRLDTGLYGWDTYYRYFSALGLPQVAPYATKIKIAGVLGFGLPVLVWAIAVVLIVKPKARALHGDARFAGAADLSKHGLFKPSGNGIVVGKFNGKLVRLSGQQFVILAAPTRSGKGVGVVIPNLLEYQESVVVLDIKQENFDLTSGWRASQGHEVFLFNPFAEDRRTHRWNPLTYVSNDPAFRVSDLMSIAAMLYPDGSDDQKFWVSQARNAFMAFALYLFENWDEELSLGFPGGAGAPTLGGIYRLSSGDGTDLKKYLKSLSERRFLSSNAKSAFANLLSQADETFASIMGTLKEPLNAWINPVLDAATSADDFVLTDLRKKKMTIYIGIQPNKLAESRLIINLLFSQIINLNTRELPKSNPELKYQCLLLMDEFTSIGKVDIIATAVAYMAGYNIRLLPIIQSMAQLDATYGKDLSRTIITNHALQILYAPREQQDANDYSEMLGYTTIKKKNVTRGRETTHSVSEERRALMLPQELKAMGNEKEVFLYEGIPHPVKCDKIRYYEDRHFTARLLPKTEVKTLTIRM",
          "count": 1
        }
      },
      {
        "proteinChain": {
          "sequence": "MVAMMPLHATTARLERSTLLPTLKKSGRPRDARGRFIRHHERLPVSLADTRGALFVVSEMADFIKAGGLGDVAAALPRALRHRYDVRVLIPGYRAVLERAGKVEIVGRVLAHAALPACDIGRIVQSDGLPIYILLSKELFERDGSPYVSTSGSEFEDNAIRFATLSHAAAQIAAGHAGLGWKPRLLHLNDWPCALAAGYVRWSGGTTPCLLTIHNLAYQGLVPYSMAAALGIPAERVAELEFYGQMSFLRGGIVNADHVNTVSVSYAKQITGPAQGCGLDRLLAGRAAKGALTGIVNGIDASWDPRTDQYLDSHFSVNQWQGRQANAAQVRKAFGLRESAGPLFAVVSRLVHQKGLDLICEVAPQIVAAGGQIAVIGGGEPEIEQQVAELTRRYPGQVGAFIGFEEGLARRMFAGADFLLMPSRFEPCGLSQMYAQRFGCLPIAHATGGLIDTVDDGVTGFLFQHASVEALRRCLERAFRTFRLPSLLSAMRRAAMLRPSGWDVAGKKYLSLYEHTAATAPALATVP",
          "count": 1
        }
      }
    ],
    "dialect": "alphafoldserver",
    "version": 1
  },
  {
    "name": "ORF2601_vs_ORF431_interactome",
    "modelSeeds": [],
    "sequences": [
      {
        "proteinChain": {
          "sequence": "MSKPKIIAIATLVAVLAGYCLSGYLTLLLLRLDTGLYGWDTYYRYFSALGLPQVAPYATKIKIAGVLGFGLPVLVWAIAVVLIVKPKARALHGDARFAGAADLSKHGLFKPSGNGIVVGKFNGKLVRLSGQQFVILAAPTRSGKGVGVVIPNLLEYQESVVVLDIKQENFDLTSGWRASQGHEVFLFNPFAEDRRTHRWNPLTYVSNDPAFRVSDLMSIAAMLYPDGSDDQKFWVSQARNAFMAFALYLFENWDEELSLGFPGGAGAPTLGGIYRLSSGDGTDLKKYLKSLSERRFLSSNAKSAFANLLSQADETFASIMGTLKEPLNAWINPVLDAATSADDFVLTDLRKKKMTIYIGIQPNKLAESRLIINLLFSQIINLNTRELPKSNPELKYQCLLLMDEFTSIGKVDIIATAVAYMAGYNIRLLPIIQSMAQLDATYGKDLSRTIITNHALQILYAPREQQDANDYSEMLGYTTIKKKNVTRGRETTHSVSEERRALMLPQELKAMGNEKEVFLYEGIPHPVKCDKIRYYEDRHFTARLLPKTEVKTLTIRM",
          "count": 1
        }
      },
      {
        "proteinChain": {
          "sequence": "MSERQGGQEQRTEADGVTTEGISEMSQTLQALADGLPADAFAVLGPKLLADGRRQVRVLAPGAEAMGLIDPRGKLLARMQASAIDGVFEGTLAVDGPYRLRIVWPDRVQEVEDPYAFAATLDESLLLQIAAGDGQALRRALGAQHLHCGDVPGVRFALWAPHAQRVAVVGDFNGWDVRRHPMRQRIGGFWELFLPRVDAGARYKYAVTAADGRVLLKADPVARQTELPPATASVVPSAATFAWTDAAWMANRDPAAVPGPLSIYEVHAASWRRDGHNQPLDWPTLAEQLIPYVQQLGFTHIELLPITEHPFGGSWGYQPLGLYAPTARHGSPDGFAQFVDACHRAGIGVILDWVSAHFPDDAHGLAQFDGAALYEHADPREGMHRDWNTLIYNYGRPEVTAYLLGSALEWIEHYHLDGLRVDAVASMLYRDYGRAEGEWVPNAHGGRENLEAVAFLRQLNRDIATQFPGVLTIAEESTAWPGVTAAISDGGLGFTHKWNMGWMHDTLGYMQRDPAERAHHHSQLTFGLVYAFDERFVLPLSHDEVVHGTGGLLGQMPGDDWRRFANLRAYLALMWAHPGDKLLFMGAEFGQWADWNHDQSLDWHLLDGARHRGMQQLVGDLNAALRRTPALYRGTHRAEGFDWSVADDARNSVLAFVRHDPDGGAPLLAVSNLTPQPHHDYHVGVPRAGLWREILNTDSAHYGGSNLGNSGRLATEPVGMHGHAQRLRLTLPPLATIYLQAEK",
          "count": 1
        }
      }
    ],
    "dialect": "alphafoldserver",
    "version": 1
  },
  {
    "name": "ORF2601_vs_ORF432_interactome",
    "modelSeeds": [],
    "sequences": [
      {
        "proteinChain": {
          "sequence": "MSKPKIIAIATLVAVLAGYCLSGYLTLLLLRLDTGLYGWDTYYRYFSALGLPQVAPYATKIKIAGVLGFGLPVLVWAIAVVLIVKPKARALHGDARFAGAADLSKHGLFKPSGNGIVVGKFNGKLVRLSGQQFVILAAPTRSGKGVGVVIPNLLEYQESVVVLDIKQENFDLTSGWRASQGHEVFLFNPFAEDRRTHRWNPLTYVSNDPAFRVSDLMSIAAMLYPDGSDDQKFWVSQARNAFMAFALYLFENWDEELSLGFPGGAGAPTLGGIYRLSSGDGTDLKKYLKSLSERRFLSSNAKSAFANLLSQADETFASIMGTLKEPLNAWINPVLDAATSADDFVLTDLRKKKMTIYIGIQPNKLAESRLIINLLFSQIINLNTRELPKSNPELKYQCLLLMDEFTSIGKVDIIATAVAYMAGYNIRLLPIIQSMAQLDATYGKDLSRTIITNHALQILYAPREQQDANDYSEMLGYTTIKKKNVTRGRETTHSVSEERRALMLPQELKAMGNEKEVFLYEGIPHPVKCDKIRYYEDRHFTARLLPKTEVKTLTIRM",
          "count": 1
        }
      },
      {
        "proteinChain": {
          "sequence": "MNQRDAITPAWGAWPAGEGQVRFALWAPEAKNVDVVFANGARSALQAGQDGFFSALIDCAADARYRYSVDGGEPVPDPASRWQPEGVHGPSAVQPTDGYAWQNTQWQGRPWDEAVIYEVHVGTCGGYAGVQAQLPQLAAMGITAVELMPLSAFPGAHNWGYDGVLPYAPVEAYGTPDELKALIDAAHGHGLMVLLDVVYNHFGPDGNYLHSYAAPFFNEDKPTPWGAAIDFRKPPVQRYFLDNALMWLHEYGFDGLRLDAVHAISPNAFLDTLRETIEASLPAGRHVHLVLENEANQASQLQRGYTAQWDDDFHNALHVLLTGEEEGYYAAFADKPTEHLARVLGEGFAYQGEPDPRGHVRGEPSGALPPHKFVVFAQNHDQIGNRARGERLTVLVSPQRLRAALALTALTPMIPLFFMGEPWGAKQPFLFFTDFGPPLDEAVREGRRREFAHFAAFADEAQRATIPDPNSHATFAASRSPIADAAHGDGAQWASWFKALLDVRRQWLVPGLAQARAVRASVLADGAVTATWELPGGLWHIAFNVGTQPVPLPPLRGRVAHVENVAADARQLPVDGFIAWHEAQA",
          "count": 1
        }
      }
    ],
    "dialect": "alphafoldserver",
    "version": 1
  },
  {
    "name": "ORF2601_vs_ORF433_interactome",
    "modelSeeds": [],
    "sequences": [
      {
        "proteinChain": {
          "sequence": "MSKPKIIAIATLVAVLAGYCLSGYLTLLLLRLDTGLYGWDTYYRYFSALGLPQVAPYATKIKIAGVLGFGLPVLVWAIAVVLIVKPKARALHGDARFAGAADLSKHGLFKPSGNGIVVGKFNGKLVRLSGQQFVILAAPTRSGKGVGVVIPNLLEYQESVVVLDIKQENFDLTSGWRASQGHEVFLFNPFAEDRRTHRWNPLTYVSNDPAFRVSDLMSIAAMLYPDGSDDQKFWVSQARNAFMAFALYLFENWDEELSLGFPGGAGAPTLGGIYRLSSGDGTDLKKYLKSLSERRFLSSNAKSAFANLLSQADETFASIMGTLKEPLNAWINPVLDAATSADDFVLTDLRKKKMTIYIGIQPNKLAESRLIINLLFSQIINLNTRELPKSNPELKYQCLLLMDEFTSIGKVDIIATAVAYMAGYNIRLLPIIQSMAQLDATYGKDLSRTIITNHALQILYAPREQQDANDYSEMLGYTTIKKKNVTRGRETTHSVSEERRALMLPQELKAMGNEKEVFLYEGIPHPVKCDKIRYYEDRHFTARLLPKTEVKTLTIRM",
          "count": 1
        }
      },
      {
        "proteinChain": {
          "sequence": "MSARDHGGDDLGTLAAAAGVMVDWVDASDQPRQVCEQSVHAVLSALELPAATAAQRADSLRRCQAQATEAAPLLTVQVGQPLPLRVAAHAGGRWTDDSGASEDARADAQGHLRAPRRFGYWTLQIGAITQQVAVAPPRCFSVADACGQPSPRAWGMALQVYSARSLDDGGIGDAAGTVEWLRYAALAGADALALSPVHASRPVTGAYSPYSPSDRRFLDPLHAAPVRILGELALDAINAVPGLRERFDGLHNAALIDWQASAHAKWELLRQLYTRVSPDHADLVAFRNAGGAALEGFARFAAQDFGDNDPQLHVFTQWLAARSWSDAQREAHERGMKIGLIADLAVGFDPNGAEAAAAADTVLRGLVLGAPPDAFNADGQHWGIGAYSPTALRRSGYAPYIALLRAVLHDRGGIRIDHILGLMRLWVVPDGASSNEGAYLAYPLHDLLNLLALESWRHRAIVIGEDLGVVPPGIREELSQRGVMGIDVLMFTRNDDGAFVSPTLWRPDAIATTTTHDLPTLTGWRTGRDIEWRRKLELIQPAQASDDAAARDKDVARLDAAVEHAGLSNARAPLLGALRFTATSVSPLALLPVEDALALDEQPNLPGTVEVHPNWRRRLPDPLPHARLSSALQGFAEARRVAAVSEPHP",
          "count": 1
        }
      }
    ],
    "dialect": "alphafoldserver",
    "version": 1
  },
  {
    "name": "ORF2601_vs_ORF434_interactome",
    "modelSeeds": [],
    "sequences": [
      {
        "proteinChain": {
          "sequence": "MSKPKIIAIATLVAVLAGYCLSGYLTLLLLRLDTGLYGWDTYYRYFSALGLPQVAPYATKIKIAGVLGFGLPVLVWAIAVVLIVKPKARALHGDARFAGAADLSKHGLFKPSGNGIVVGKFNGKLVRLSGQQFVILAAPTRSGKGVGVVIPNLLEYQESVVVLDIKQENFDLTSGWRASQGHEVFLFNPFAEDRRTHRWNPLTYVSNDPAFRVSDLMSIAAMLYPDGSDDQKFWVSQARNAFMAFALYLFENWDEELSLGFPGGAGAPTLGGIYRLSSGDGTDLKKYLKSLSERRFLSSNAKSAFANLLSQADETFASIMGTLKEPLNAWINPVLDAATSADDFVLTDLRKKKMTIYIGIQPNKLAESRLIINLLFSQIINLNTRELPKSNPELKYQCLLLMDEFTSIGKVDIIATAVAYMAGYNIRLLPIIQSMAQLDATYGKDLSRTIITNHALQILYAPREQQDANDYSEMLGYTTIKKKNVTRGRETTHSVSEERRALMLPQELKAMGNEKEVFLYEGIPHPVKCDKIRYYEDRHFTARLLPKTEVKTLTIRM",
          "count": 1
        }
      },
      {
        "proteinChain": {
          "sequence": "MIDLRATARLQLHAGFTLHDALAQVPYYAGLGISHLYLSPIGTAVPGSTHGYDNIDPTVVNPELGGEDALVALSQAAREHGMGLIADIVPNHMATHAQNGWWWDVLRNGRSARHADWFDIDWRAPGRDGKLWLAVLDRPYATALAEGLITLVIEDDGSAALAHYDQRYPIRPQTLDIPEKAARAQWLRDYNDGAKRGDGRLHKLIERQPYRLNWWRVGNDMLNYRRFFDITSLVALRVELPAVFDAVHALPLRLVAEGHLDGLRIDHVDGLTDPTGYVRKLRSRLDAAGRTRGLKPGTLGLYLEKILAPGEHLPADWPCDGTTGYDFMDQVGGVLHDAAGFKPLARAWQKVSGRSGDFAQEERTARDEILRGPLQSEFNRAVGALSALARLDPPTREFSPQMLARGLCVLLRWFPVYRTYAGAKGITGSEAERLRATAAKARDGMPESIVAAVDAIERWLLDDAGADRAQIALRRILRRRVEQLSAPLNAKAVEDTAFYRHGVLLSRNEVGSHPTHFANEAAEFHAQNLERAKHYPRALLATATHDHKRGEDLRMRLAVLSEQPRWWIEQSAQFDALADALASPALAGGDQQMLWQTLVAAWPIGLGADQTEPLADYAERIAQWLLKAVREAKLHTSWTDGAPTYEQAVQATVEQVLCSRAGLPLRRALLRASNHIAAAGARNSLVQTTLRLTVPGVPDLYQGTEGWDLSLVDPDNRRPVDYAQRQQWLQQARDWNTLLRSWRDGAVKARLTALLLQLRREFPALFAKGDYQPLTVTVSGDAQVLAFRRQYRGQSLVVAVTRLGAGVEGEGDLPLLVAPAAWGQASLALGEGTYRNVLDGSTLQSQRGRVALSTLFARAPVAVLLSQEN",
          "count": 1
        }
      }
    ],
    "dialect": "alphafoldserver",
    "version": 1
  },
  {
    "name": "ORF2601_vs_ORF435_interactome",
    "modelSeeds": [],
    "sequences": [
      {
        "proteinChain": {
          "sequence": "MSKPKIIAIATLVAVLAGYCLSGYLTLLLLRLDTGLYGWDTYYRYFSALGLPQVAPYATKIKIAGVLGFGLPVLVWAIAVVLIVKPKARALHGDARFAGAADLSKHGLFKPSGNGIVVGKFNGKLVRLSGQQFVILAAPTRSGKGVGVVIPNLLEYQESVVVLDIKQENFDLTSGWRASQGHEVFLFNPFAEDRRTHRWNPLTYVSNDPAFRVSDLMSIAAMLYPDGSDDQKFWVSQARNAFMAFALYLFENWDEELSLGFPGGAGAPTLGGIYRLSSGDGTDLKKYLKSLSERRFLSSNAKSAFANLLSQADETFASIMGTLKEPLNAWINPVLDAATSADDFVLTDLRKKKMTIYIGIQPNKLAESRLIINLLFSQIINLNTRELPKSNPELKYQCLLLMDEFTSIGKVDIIATAVAYMAGYNIRLLPIIQSMAQLDATYGKDLSRTIITNHALQILYAPREQQDANDYSEMLGYTTIKKKNVTRGRETTHSVSEERRALMLPQELKAMGNEKEVFLYEGIPHPVKCDKIRYYEDRHFTARLLPKTEVKTLTIRM",
          "count": 1
        }
      },
      {
        "proteinChain": {
          "sequence": "MNDMERQARLAQLARQIWEAEGRPDGHADRHWAMAERLVEAEERAAEQAAEYAATPIAARQ",
          "count": 1
        }
      }
    ],
    "dialect": "alphafoldserver",
    "version": 1
  },
  {
    "name": "ORF2601_vs_ORF436_interactome",
    "modelSeeds": [],
    "sequences": [
      {
        "proteinChain": {
          "sequence": "MSKPKIIAIATLVAVLAGYCLSGYLTLLLLRLDTGLYGWDTYYRYFSALGLPQVAPYATKIKIAGVLGFGLPVLVWAIAVVLIVKPKARALHGDARFAGAADLSKHGLFKPSGNGIVVGKFNGKLVRLSGQQFVILAAPTRSGKGVGVVIPNLLEYQESVVVLDIKQENFDLTSGWRASQGHEVFLFNPFAEDRRTHRWNPLTYVSNDPAFRVSDLMSIAAMLYPDGSDDQKFWVSQARNAFMAFALYLFENWDEELSLGFPGGAGAPTLGGIYRLSSGDGTDLKKYLKSLSERRFLSSNAKSAFANLLSQADETFASIMGTLKEPLNAWINPVLDAATSADDFVLTDLRKKKMTIYIGIQPNKLAESRLIINLLFSQIINLNTRELPKSNPELKYQCLLLMDEFTSIGKVDIIATAVAYMAGYNIRLLPIIQSMAQLDATYGKDLSRTIITNHALQILYAPREQQDANDYSEMLGYTTIKKKNVTRGRETTHSVSEERRALMLPQELKAMGNEKEVFLYEGIPHPVKCDKIRYYEDRHFTARLLPKTEVKTLTIRM",
          "count": 1
        }
      },
      {
        "proteinChain": {
          "sequence": "MATRKFTQRSRIREGRPNPLGATWDGLGVNFALYSRNATRVELCLFDERGREQERIALPEYTDEVWHGYLPDARPGQLYGYRVHGPYAPDAGHRFNHNKLLLDPYAKQIVGELKWAPHLFGYTIGHRDKDLSFDRRDSAAFMPKSAVIDPAFTWGQDRPPQTPWNRTVIYEAHVRGLSMLHPAVPPEERGTFSALKTDELIDHISSLGVTAVELLPVHAFVDDQYLLEKGLRNYWGYNTLGFFAPQARYMSTRTVAEFKQMVARLHHAGLEVLLDVVYNHTAEGNELGPTLSFKGIDNASYYRLADDRRFYINDTGTGNTFDLTNVGALRMVMDSLRYWVQEMHVDGFRFDLASILGRERYGFDPSGSFLDAVRQDPVLSQTKLIAEPWDIGPGGYQVGNFPPGWVEWNDKFRDNVRAFWRGDGGQLAELATRLTGSADLFDHSGRRPTASVNFVTAHDGFTLRDLVSYEGKHNLANGEDGRDGSDHNISSNYGVEGETNDPAIKQLRRQQMRNLLATLLLSQGTPMLLAGDEFGHSQNGNNNAYCQDNELTWIDWTAATKAAAADQAAFVRRLIRIRQRYPLLHRARFFDGKFDEALGLKDLTWLAPNGTEMDEAGWHDPEARALMLRLDGRSPTTGLREIAANVTLLMLINAASTAVSFTLPAMHDEHWRVLVDTARHGGRVVAGGSEWKAPAHSLTLLAVERDRIVSSARIVSEGAR",
          "count": 1
        }
      }
    ],
    "dialect": "alphafoldserver",
    "version": 1
  },
  {
    "name": "ORF2601_vs_ORF437_interactome",
    "modelSeeds": [],
    "sequences": [
      {
        "proteinChain": {
          "sequence": "MSKPKIIAIATLVAVLAGYCLSGYLTLLLLRLDTGLYGWDTYYRYFSALGLPQVAPYATKIKIAGVLGFGLPVLVWAIAVVLIVKPKARALHGDARFAGAADLSKHGLFKPSGNGIVVGKFNGKLVRLSGQQFVILAAPTRSGKGVGVVIPNLLEYQESVVVLDIKQENFDLTSGWRASQGHEVFLFNPFAEDRRTHRWNPLTYVSNDPAFRVSDLMSIAAMLYPDGSDDQKFWVSQARNAFMAFALYLFENWDEELSLGFPGGAGAPTLGGIYRLSSGDGTDLKKYLKSLSERRFLSSNAKSAFANLLSQADETFASIMGTLKEPLNAWINPVLDAATSADDFVLTDLRKKKMTIYIGIQPNKLAESRLIINLLFSQIINLNTRELPKSNPELKYQCLLLMDEFTSIGKVDIIATAVAYMAGYNIRLLPIIQSMAQLDATYGKDLSRTIITNHALQILYAPREQQDANDYSEMLGYTTIKKKNVTRGRETTHSVSEERRALMLPQELKAMGNEKEVFLYEGIPHPVKCDKIRYYEDRHFTARLLPKTEVKTLTIRM",
          "count": 1
        }
      },
      {
        "proteinChain": {
          "sequence": "MDVLLAGATGLVGRHVLQQLLGDTRCTGVVAITRRPLAQIHPKLRNQVIDFERLDHWTAPRMEAAICALGSTMKQAGSRDAFYRIDHDYPLAIARAACAQGTSVFVLNSAAGANAQSRIFYNRVKGELERDLREIGFPSLTFVRPGLIGGEREEPRTGEHIGSIVLGALGPLLPRRFRINPAERIAAAMVSAALAPARGEHSVEAAELAG",
          "count": 1
        }
      }
    ],
    "dialect": "alphafoldserver",
    "version": 1
  },
  {
    "name": "ORF2601_vs_ORF438_interactome",
    "modelSeeds": [],
    "sequences": [
      {
        "proteinChain": {
          "sequence": "MSKPKIIAIATLVAVLAGYCLSGYLTLLLLRLDTGLYGWDTYYRYFSALGLPQVAPYATKIKIAGVLGFGLPVLVWAIAVVLIVKPKARALHGDARFAGAADLSKHGLFKPSGNGIVVGKFNGKLVRLSGQQFVILAAPTRSGKGVGVVIPNLLEYQESVVVLDIKQENFDLTSGWRASQGHEVFLFNPFAEDRRTHRWNPLTYVSNDPAFRVSDLMSIAAMLYPDGSDDQKFWVSQARNAFMAFALYLFENWDEELSLGFPGGAGAPTLGGIYRLSSGDGTDLKKYLKSLSERRFLSSNAKSAFANLLSQADETFASIMGTLKEPLNAWINPVLDAATSADDFVLTDLRKKKMTIYIGIQPNKLAESRLIINLLFSQIINLNTRELPKSNPELKYQCLLLMDEFTSIGKVDIIATAVAYMAGYNIRLLPIIQSMAQLDATYGKDLSRTIITNHALQILYAPREQQDANDYSEMLGYTTIKKKNVTRGRETTHSVSEERRALMLPQELKAMGNEKEVFLYEGIPHPVKCDKIRYYEDRHFTARLLPKTEVKTLTIRM",
          "count": 1
        }
      },
      {
        "proteinChain": {
          "sequence": "MSNTALRPQRVLIAGGSRGIGLAIAEAFVRHGAQVSICARNAAGLAQAADALAAQGAPVHTLPCDLADATQIDAYVHAAAQALDGLDVVINNASGFGHGNDDASWQAGLEIDLMAAVRCNRAALPYLRRSDAAVILNISSINAQRPTPRAIAYSTAKAALNYYTTTLAAELARERIRVNAIAPGSIEFPDGLWDTRSREQPELYARIRDSIPFGGFGQVQHVADAALFLASPQASWITGQVLAVDGGQSLGV",
          "count": 1
        }
      }
    ],
    "dialect": "alphafoldserver",
    "version": 1
  },
  {
    "name": "ORF2601_vs_ORF439_interactome",
    "modelSeeds": [],
    "sequences": [
      {
        "proteinChain": {
          "sequence": "MSKPKIIAIATLVAVLAGYCLSGYLTLLLLRLDTGLYGWDTYYRYFSALGLPQVAPYATKIKIAGVLGFGLPVLVWAIAVVLIVKPKARALHGDARFAGAADLSKHGLFKPSGNGIVVGKFNGKLVRLSGQQFVILAAPTRSGKGVGVVIPNLLEYQESVVVLDIKQENFDLTSGWRASQGHEVFLFNPFAEDRRTHRWNPLTYVSNDPAFRVSDLMSIAAMLYPDGSDDQKFWVSQARNAFMAFALYLFENWDEELSLGFPGGAGAPTLGGIYRLSSGDGTDLKKYLKSLSERRFLSSNAKSAFANLLSQADETFASIMGTLKEPLNAWINPVLDAATSADDFVLTDLRKKKMTIYIGIQPNKLAESRLIINLLFSQIINLNTRELPKSNPELKYQCLLLMDEFTSIGKVDIIATAVAYMAGYNIRLLPIIQSMAQLDATYGKDLSRTIITNHALQILYAPREQQDANDYSEMLGYTTIKKKNVTRGRETTHSVSEERRALMLPQELKAMGNEKEVFLYEGIPHPVKCDKIRYYEDRHFTARLLPKTEVKTLTIRM",
          "count": 1
        }
      },
      {
        "proteinChain": {
          "sequence": "METHITVIGAGFCGTALVRALAQTADAQVRITLVGVAETFGSGIAYGAARPEHLLNVRAKDLGIDAQAPGAFADTLHLGESGRLEFLPRLAYGDYLRSELDAAVSGAQASIMRLSQEAVAVERVRKGFRVFLANGDAFQSDRVVLAVGALQPQALAGIGPRLSVHPRYIGWPWQGEALARLSPDDDVLIVGTGLTMVDVALTLHTRGHRGRLLAISRRGLAPQAHLRQPGAPLELPPHLQRALKDADLRGLLRGVRQLSAVVDDWRRVVDALRPHLQSLWQRLELSQRARFLRHLRPYWEVARHRVAPGAAEQLAQLQASGQLQIVSARLLRARWVPDGVEAVIRPRGSADAQTGHYDAVIRATGLDTDIDRTSDPLIAGMREAGLLRADPLGLGVDTDAQLRVRDNAGQIVPGLYCVGPLLRGRYWEITAVPELRVATRALADRLLLGATPALQPTPEQVRREVNARL",
          "count": 1
        }
      }
    ],
    "dialect": "alphafoldserver",
    "version": 1
  },
  {
    "name": "ORF2601_vs_ORF440_interactome",
    "modelSeeds": [],
    "sequences": [
      {
        "proteinChain": {
          "sequence": "MSKPKIIAIATLVAVLAGYCLSGYLTLLLLRLDTGLYGWDTYYRYFSALGLPQVAPYATKIKIAGVLGFGLPVLVWAIAVVLIVKPKARALHGDARFAGAADLSKHGLFKPSGNGIVVGKFNGKLVRLSGQQFVILAAPTRSGKGVGVVIPNLLEYQESVVVLDIKQENFDLTSGWRASQGHEVFLFNPFAEDRRTHRWNPLTYVSNDPAFRVSDLMSIAAMLYPDGSDDQKFWVSQARNAFMAFALYLFENWDEELSLGFPGGAGAPTLGGIYRLSSGDGTDLKKYLKSLSERRFLSSNAKSAFANLLSQADETFASIMGTLKEPLNAWINPVLDAATSADDFVLTDLRKKKMTIYIGIQPNKLAESRLIINLLFSQIINLNTRELPKSNPELKYQCLLLMDEFTSIGKVDIIATAVAYMAGYNIRLLPIIQSMAQLDATYGKDLSRTIITNHALQILYAPREQQDANDYSEMLGYTTIKKKNVTRGRETTHSVSEERRALMLPQELKAMGNEKEVFLYEGIPHPVKCDKIRYYEDRHFTARLLPKTEVKTLTIRM",
          "count": 1
        }
      },
      {
        "proteinChain": {
          "sequence": "MPRLVPAALFATLCACALPALATESLNNRAEVLAALDAGYDVSVSTDLARCTPEEGTPATQTRGGRHIDAYRITADGTVAFSDAHFTVANDGKPIQQFMRYQLRPDDTLRFTTYMYDLPGLQQRGPVLAYQCKINAGVRFHAD",
          "count": 1
        }
      }
    ],
    "dialect": "alphafoldserver",
    "version": 1
  },
  {
    "name": "ORF2601_vs_ORF441_interactome",
    "modelSeeds": [],
    "sequences": [
      {
        "proteinChain": {
          "sequence": "MSKPKIIAIATLVAVLAGYCLSGYLTLLLLRLDTGLYGWDTYYRYFSALGLPQVAPYATKIKIAGVLGFGLPVLVWAIAVVLIVKPKARALHGDARFAGAADLSKHGLFKPSGNGIVVGKFNGKLVRLSGQQFVILAAPTRSGKGVGVVIPNLLEYQESVVVLDIKQENFDLTSGWRASQGHEVFLFNPFAEDRRTHRWNPLTYVSNDPAFRVSDLMSIAAMLYPDGSDDQKFWVSQARNAFMAFALYLFENWDEELSLGFPGGAGAPTLGGIYRLSSGDGTDLKKYLKSLSERRFLSSNAKSAFANLLSQADETFASIMGTLKEPLNAWINPVLDAATSADDFVLTDLRKKKMTIYIGIQPNKLAESRLIINLLFSQIINLNTRELPKSNPELKYQCLLLMDEFTSIGKVDIIATAVAYMAGYNIRLLPIIQSMAQLDATYGKDLSRTIITNHALQILYAPREQQDANDYSEMLGYTTIKKKNVTRGRETTHSVSEERRALMLPQELKAMGNEKEVFLYEGIPHPVKCDKIRYYEDRHFTARLLPKTEVKTLTIRM",
          "count": 1
        }
      },
      {
        "proteinChain": {
          "sequence": "MSSLRTLAALVVASLVTGCAVGPDYARPEAPLPDRYIGQADVAQRQAAVPTELSTWRDGFNDPDLSRYVNAALAQNLDLAQAGARVDPARAGLSAATAALLPAGNVSGSATRAYQSLETPLGQVLNSTPNFDRHASVYEANLGASWELDLFGGLRRGRQAALADYQATEAGVAATRLAVAAQTADIYIGVRGLQARLDVAQRQVATQQGLLSMVTLLHGKGLAAELQLQQAQGALAQAQAGVPGLEAGLVAAMNALDAMLGVPPGTHRAELSAAIKPIPPAPQIADSGAPGDLLRRRPDLIVAERRLAASNARIGVAMAEYYPKFSLSGLLGSATAISGANLFTGDAAQSSGVLGLRWRLFDFGRINAQIAQAKGQQAEQLAAYRLAVLRATEDVENAFTALIKREQQAVVLTQGVDALGKARGASALAYEKGTVSLIEVLNADDSLLSASDALVQARTDAAHSAVATFKALGGGWQAGGADAGAIAVAVDSNRRHDDTTATE",
          "count": 1
        }
      }
    ],
    "dialect": "alphafoldserver",
    "version": 1
  },
  {
    "name": "ORF2601_vs_ORF442_interactome",
    "modelSeeds": [],
    "sequences": [
      {
        "proteinChain": {
          "sequence": "MSKPKIIAIATLVAVLAGYCLSGYLTLLLLRLDTGLYGWDTYYRYFSALGLPQVAPYATKIKIAGVLGFGLPVLVWAIAVVLIVKPKARALHGDARFAGAADLSKHGLFKPSGNGIVVGKFNGKLVRLSGQQFVILAAPTRSGKGVGVVIPNLLEYQESVVVLDIKQENFDLTSGWRASQGHEVFLFNPFAEDRRTHRWNPLTYVSNDPAFRVSDLMSIAAMLYPDGSDDQKFWVSQARNAFMAFALYLFENWDEELSLGFPGGAGAPTLGGIYRLSSGDGTDLKKYLKSLSERRFLSSNAKSAFANLLSQADETFASIMGTLKEPLNAWINPVLDAATSADDFVLTDLRKKKMTIYIGIQPNKLAESRLIINLLFSQIINLNTRELPKSNPELKYQCLLLMDEFTSIGKVDIIATAVAYMAGYNIRLLPIIQSMAQLDATYGKDLSRTIITNHALQILYAPREQQDANDYSEMLGYTTIKKKNVTRGRETTHSVSEERRALMLPQELKAMGNEKEVFLYEGIPHPVKCDKIRYYEDRHFTARLLPKTEVKTLTIRM",
          "count": 1
        }
      },
      {
        "proteinChain": {
          "sequence": "MSKASNYPVSGRGPADHDVRDQIVVAATEHFSRYGYEKTAVSDLAKEIGFSKAYIYKFFESKQAIGEMICSHCLGEIEADVLAAVSAASSPPEKLRSLFRAIIEASLRLYSRERKLYEIATSAATERWPPVIAYEGHIQALLQDILVQGRQNGDFERKTPLDELTQAIYLVMRPYINPVLLQHSLEHAGDVPLLLSGLVLRSLSP",
          "count": 1
        }
      }
    ],
    "dialect": "alphafoldserver",
    "version": 1
  },
  {
    "name": "ORF2601_vs_ORF443_interactome",
    "modelSeeds": [],
    "sequences": [
      {
        "proteinChain": {
          "sequence": "MSKPKIIAIATLVAVLAGYCLSGYLTLLLLRLDTGLYGWDTYYRYFSALGLPQVAPYATKIKIAGVLGFGLPVLVWAIAVVLIVKPKARALHGDARFAGAADLSKHGLFKPSGNGIVVGKFNGKLVRLSGQQFVILAAPTRSGKGVGVVIPNLLEYQESVVVLDIKQENFDLTSGWRASQGHEVFLFNPFAEDRRTHRWNPLTYVSNDPAFRVSDLMSIAAMLYPDGSDDQKFWVSQARNAFMAFALYLFENWDEELSLGFPGGAGAPTLGGIYRLSSGDGTDLKKYLKSLSERRFLSSNAKSAFANLLSQADETFASIMGTLKEPLNAWINPVLDAATSADDFVLTDLRKKKMTIYIGIQPNKLAESRLIINLLFSQIINLNTRELPKSNPELKYQCLLLMDEFTSIGKVDIIATAVAYMAGYNIRLLPIIQSMAQLDATYGKDLSRTIITNHALQILYAPREQQDANDYSEMLGYTTIKKKNVTRGRETTHSVSEERRALMLPQELKAMGNEKEVFLYEGIPHPVKCDKIRYYEDRHFTARLLPKTEVKTLTIRM",
          "count": 1
        }
      },
      {
        "proteinChain": {
          "sequence": "MRRRRLVASTLLCVLPLGLSACGGKAQTDPRTAAPLVRVATVGDANAVVRTFSGTVAARVQSDLGFRVAGKVSERVVDAGQRVRRGQRLLRIDPIDLQLAARAQQDAVAAARARAQQTADDEARYRDLRGTGAISASAYDQIKAAADAAKAQLSAAQAQADVARNANRYTDLLADADGVVMETLVEPGQVVAAGQPVVRLAHAGRREAIIQLPETLRPRVGSVAQASLFGNAAVSVSATLRQLSESADRLTRTFEARYVLDGALAQAPLGTTVSLRIADDTAINAQPGLQVPLAALFDAGKGPGVWVIAGNPAKVSWRPVAVLGLDDDHANVAGKLARGERIVALGGASVARRRAGAHCRRKRGR",
          "count": 1
        }
      }
    ],
    "dialect": "alphafoldserver",
    "version": 1
  },
  {
    "name": "ORF2601_vs_ORF444_interactome",
    "modelSeeds": [],
    "sequences": [
      {
        "proteinChain": {
          "sequence": "MSKPKIIAIATLVAVLAGYCLSGYLTLLLLRLDTGLYGWDTYYRYFSALGLPQVAPYATKIKIAGVLGFGLPVLVWAIAVVLIVKPKARALHGDARFAGAADLSKHGLFKPSGNGIVVGKFNGKLVRLSGQQFVILAAPTRSGKGVGVVIPNLLEYQESVVVLDIKQENFDLTSGWRASQGHEVFLFNPFAEDRRTHRWNPLTYVSNDPAFRVSDLMSIAAMLYPDGSDDQKFWVSQARNAFMAFALYLFENWDEELSLGFPGGAGAPTLGGIYRLSSGDGTDLKKYLKSLSERRFLSSNAKSAFANLLSQADETFASIMGTLKEPLNAWINPVLDAATSADDFVLTDLRKKKMTIYIGIQPNKLAESRLIINLLFSQIINLNTRELPKSNPELKYQCLLLMDEFTSIGKVDIIATAVAYMAGYNIRLLPIIQSMAQLDATYGKDLSRTIITNHALQILYAPREQQDANDYSEMLGYTTIKKKNVTRGRETTHSVSEERRALMLPQELKAMGNEKEVFLYEGIPHPVKCDKIRYYEDRHFTARLLPKTEVKTLTIRM",
          "count": 1
        }
      },
      {
        "proteinChain": {
          "sequence": "VSEGRFNLSALAVRERAVTLFLIVLISLAGLVAFLKLGRAEDPAFTVKVMTIVTAWPGATPQEMQDQVAEKLEKRLQELRWYDRSETYTRPGLAFTTLTLLDSTPPSQVQEQFYQARKKVGDEVANLPAGVIGPMVNDEYADVTFALFALKAKGEPQRLLARDAEMLRQRMLHVPGVKKVNIIGEQPERIFVEFSHARLATLGVSAQDVFAALNAQNAVNAAGSVETRGPQIFIRLDGALDSLQKIRDTPLVVQGRTLKLSDTATVKRGYEDPSTFLIRSGGEPALLLGIIMRDGWNGLDLGKSLDAEVGAINAELPLGMRLSKVTDQAVNIDASVGEFMTKFFVALLVVMLVCFVSMGWRVGIVVAAAVPLTLAAVFVVMLATGKNFDRITLGSLILALGLLVDDAIIAIEMMVVKMEEGYSRVAASAYAWSHTAAPMLSGTLVTAVGFMPNGFAASTAGEYTSNMFWIVGIALIMSWVVAVVFTPYLGVKMLPEMKKIAGGHAAMYDTPHYNRFRNVLGHVIARKWLVAGAVVGLFTLAMGGMGIVKKQFFPISDRPEVLVEVQLPYGTSINQTSAATAKVEAWLAKRDEARIVTAYIGQGAPRFFLAMGPELPDPSFAKIVVRTDDQHQRDILKLRLRQAVAEGLASEARVRVTQLTFGPYSRFPVAYRVSGPDPQVVRGIAGKVEQVMRGSPMLRTVDTDWGVRTPTLYFSLDQDRLQAVGLSSTAVAQQLQFLLSGVPITQVREDIRSVQVVARSAGTTRLDPARIADFTLAGGNGQRVPLAQVGKVDIRMEEPIMRRRDRVPTITVGGDVDDQLQPPDVSAAISKQLQPLIATLPSGYQITQAGAIEESGKATTAMLPLFPIMLAATLLIIILQLRSISAMVMVFLTSPLGLIGVVPTLLLFQQPFGINALVGLIALSGILMRNTLILIGQIHHNQAEGLDPFHALVEATVQRARPVILTALAAILAFIPLTHSVFWGTLAYTLIGGTLAGTVLTLVFLPAMYSIWFKIRPDPDKGRSAPAVAQHA",
          "count": 1
        }
      }
    ],
    "dialect": "alphafoldserver",
    "version": 1
  },
  {
    "name": "ORF2601_vs_ORF445_interactome",
    "modelSeeds": [],
    "sequences": [
      {
        "proteinChain": {
          "sequence": "MSKPKIIAIATLVAVLAGYCLSGYLTLLLLRLDTGLYGWDTYYRYFSALGLPQVAPYATKIKIAGVLGFGLPVLVWAIAVVLIVKPKARALHGDARFAGAADLSKHGLFKPSGNGIVVGKFNGKLVRLSGQQFVILAAPTRSGKGVGVVIPNLLEYQESVVVLDIKQENFDLTSGWRASQGHEVFLFNPFAEDRRTHRWNPLTYVSNDPAFRVSDLMSIAAMLYPDGSDDQKFWVSQARNAFMAFALYLFENWDEELSLGFPGGAGAPTLGGIYRLSSGDGTDLKKYLKSLSERRFLSSNAKSAFANLLSQADETFASIMGTLKEPLNAWINPVLDAATSADDFVLTDLRKKKMTIYIGIQPNKLAESRLIINLLFSQIINLNTRELPKSNPELKYQCLLLMDEFTSIGKVDIIATAVAYMAGYNIRLLPIIQSMAQLDATYGKDLSRTIITNHALQILYAPREQQDANDYSEMLGYTTIKKKNVTRGRETTHSVSEERRALMLPQELKAMGNEKEVFLYEGIPHPVKCDKIRYYEDRHFTARLLPKTEVKTLTIRM",
          "count": 1
        }
      },
      {
        "proteinChain": {
          "sequence": "MQQQTVVLITGVSSGIGRAAAEHFARTGCIVYGSVRHLAGATPLTAVELVEMDIRDAASVQRAVDGIIARAGRIDVLVNNAGANLVGAIEETSVDEAAALFDINVLGILRTVQAVLPHMRARGQGRIVNVSSVLGFLPAPYMGVYAASKHAVEGLSETLDHELRQFGIRVTLVEPAYTKTSLGSNSPAAQATIADYDRERGVVARTVTHSIDTAPEPHGVAATVVEAALGRWRMRRTPAGQASLLSKLRRFLPASAVDGSLRKQLGLR",
          "count": 1
        }
      }
    ],
    "dialect": "alphafoldserver",
    "version": 1
  },
  {
    "name": "ORF2601_vs_ORF446_interactome",
    "modelSeeds": [],
    "sequences": [
      {
        "proteinChain": {
          "sequence": "MSKPKIIAIATLVAVLAGYCLSGYLTLLLLRLDTGLYGWDTYYRYFSALGLPQVAPYATKIKIAGVLGFGLPVLVWAIAVVLIVKPKARALHGDARFAGAADLSKHGLFKPSGNGIVVGKFNGKLVRLSGQQFVILAAPTRSGKGVGVVIPNLLEYQESVVVLDIKQENFDLTSGWRASQGHEVFLFNPFAEDRRTHRWNPLTYVSNDPAFRVSDLMSIAAMLYPDGSDDQKFWVSQARNAFMAFALYLFENWDEELSLGFPGGAGAPTLGGIYRLSSGDGTDLKKYLKSLSERRFLSSNAKSAFANLLSQADETFASIMGTLKEPLNAWINPVLDAATSADDFVLTDLRKKKMTIYIGIQPNKLAESRLIINLLFSQIINLNTRELPKSNPELKYQCLLLMDEFTSIGKVDIIATAVAYMAGYNIRLLPIIQSMAQLDATYGKDLSRTIITNHALQILYAPREQQDANDYSEMLGYTTIKKKNVTRGRETTHSVSEERRALMLPQELKAMGNEKEVFLYEGIPHPVKCDKIRYYEDRHFTARLLPKTEVKTLTIRM",
          "count": 1
        }
      },
      {
        "proteinChain": {
          "sequence": "MRFGVDEASAVALPPAELIRSINALTSEGGDQFFVEILRKPGKRVPRAESDHVYGDGELDFEQD",
          "count": 1
        }
      }
    ],
    "dialect": "alphafoldserver",
    "version": 1
  },
  {
    "name": "ORF2601_vs_ORF447_interactome",
    "modelSeeds": [],
    "sequences": [
      {
        "proteinChain": {
          "sequence": "MSKPKIIAIATLVAVLAGYCLSGYLTLLLLRLDTGLYGWDTYYRYFSALGLPQVAPYATKIKIAGVLGFGLPVLVWAIAVVLIVKPKARALHGDARFAGAADLSKHGLFKPSGNGIVVGKFNGKLVRLSGQQFVILAAPTRSGKGVGVVIPNLLEYQESVVVLDIKQENFDLTSGWRASQGHEVFLFNPFAEDRRTHRWNPLTYVSNDPAFRVSDLMSIAAMLYPDGSDDQKFWVSQARNAFMAFALYLFENWDEELSLGFPGGAGAPTLGGIYRLSSGDGTDLKKYLKSLSERRFLSSNAKSAFANLLSQADETFASIMGTLKEPLNAWINPVLDAATSADDFVLTDLRKKKMTIYIGIQPNKLAESRLIINLLFSQIINLNTRELPKSNPELKYQCLLLMDEFTSIGKVDIIATAVAYMAGYNIRLLPIIQSMAQLDATYGKDLSRTIITNHALQILYAPREQQDANDYSEMLGYTTIKKKNVTRGRETTHSVSEERRALMLPQELKAMGNEKEVFLYEGIPHPVKCDKIRYYEDRHFTARLLPKTEVKTLTIRM",
          "count": 1
        }
      },
      {
        "proteinChain": {
          "sequence": "MSFSDLSLSPQLQPFFDTALAKAGLRTPTPIQQQAIPPMLDGRDLIAMAQTGSGKTLAYALPLLQQRCLAPDTAPRVLGALVLVPTRELAAQVEDALRQLAAHLPRRLKSVVATGGSSINPQLLALRGGADLVVATPGRLLDLVEHNALRLNGVTTLVLDEADRLLELGFGAELDRILALLPAQRQTVLFSATFPPAIASLAKRRLRDPLRVTIDATPEQAPAIAQCAIAVDAGQRTQLLRHLLQEHAWPQLLVFVASRHSADKVAEKLSKTGIAALPLHGELSQGRRERTLRAFKQADVQVLVATDLAGRGIDIDALPAVLNYDLPRSTVDYTHRIGRTARAGASGVAISFVTADSAQQWRLIEKRQGLRVPTSVIEGFEPTPVEAPASDNAPGTAMRAPNDNGGIKGKRPSKKDKLRAAAQAQTGKPG",
          "count": 1
        }
      }
    ],
    "dialect": "alphafoldserver",
    "version": 1
  },
  {
    "name": "ORF2601_vs_ORF448_interactome",
    "modelSeeds": [],
    "sequences": [
      {
        "proteinChain": {
          "sequence": "MSKPKIIAIATLVAVLAGYCLSGYLTLLLLRLDTGLYGWDTYYRYFSALGLPQVAPYATKIKIAGVLGFGLPVLVWAIAVVLIVKPKARALHGDARFAGAADLSKHGLFKPSGNGIVVGKFNGKLVRLSGQQFVILAAPTRSGKGVGVVIPNLLEYQESVVVLDIKQENFDLTSGWRASQGHEVFLFNPFAEDRRTHRWNPLTYVSNDPAFRVSDLMSIAAMLYPDGSDDQKFWVSQARNAFMAFALYLFENWDEELSLGFPGGAGAPTLGGIYRLSSGDGTDLKKYLKSLSERRFLSSNAKSAFANLLSQADETFASIMGTLKEPLNAWINPVLDAATSADDFVLTDLRKKKMTIYIGIQPNKLAESRLIINLLFSQIINLNTRELPKSNPELKYQCLLLMDEFTSIGKVDIIATAVAYMAGYNIRLLPIIQSMAQLDATYGKDLSRTIITNHALQILYAPREQQDANDYSEMLGYTTIKKKNVTRGRETTHSVSEERRALMLPQELKAMGNEKEVFLYEGIPHPVKCDKIRYYEDRHFTARLLPKTEVKTLTIRM",
          "count": 1
        }
      },
      {
        "proteinChain": {
          "sequence": "MSDNKNFHLPDLGEGLPDATIVEWFVKEGDTVRLDDPLVSMETAKAVVEVPSPFSGTVVKLAGAAGDVIVTGSVLAQFALDASQPQRADGQDTGHSHGPAPTHSPTPSTGDSAAGPTARVVASDNGGEIADADAGDEGSGDRDDAGTVVGAMQSSNAVQSEQAIAVGGVRAMPVVRALARKLRVELAQVRATGPDGTVTLADVKQAAAAGTAQPSPGVQGAPSSPANGKRGLIGDGGRAAGIAADGRDRPATAALLPSAGEGARRADVGGAAARSPLSASGKPMRTQSPGISAKGQPEQLKGVRRNMARVMADAHTKVVPTTLNDDADLHAWQPGNDVTVRLVRGIVRACQAVPALNAWFDGDALSRTLHHQVDIGIAVDTEEGLFVPALRNADMLDAHGIREGVNRLRQQVESRSIAASELSGYTISLSNFGMFAGRYATPVVVPPCVAIVAAGRARYQLTPVMGGVETHKVMPLSLTFDHRAATGGEAARFLRALLDDLALAN",
          "count": 1
        }
      }
    ],
    "dialect": "alphafoldserver",
    "version": 1
  },
  {
    "name": "ORF2601_vs_ORF449_interactome",
    "modelSeeds": [],
    "sequences": [
      {
        "proteinChain": {
          "sequence": "MSKPKIIAIATLVAVLAGYCLSGYLTLLLLRLDTGLYGWDTYYRYFSALGLPQVAPYATKIKIAGVLGFGLPVLVWAIAVVLIVKPKARALHGDARFAGAADLSKHGLFKPSGNGIVVGKFNGKLVRLSGQQFVILAAPTRSGKGVGVVIPNLLEYQESVVVLDIKQENFDLTSGWRASQGHEVFLFNPFAEDRRTHRWNPLTYVSNDPAFRVSDLMSIAAMLYPDGSDDQKFWVSQARNAFMAFALYLFENWDEELSLGFPGGAGAPTLGGIYRLSSGDGTDLKKYLKSLSERRFLSSNAKSAFANLLSQADETFASIMGTLKEPLNAWINPVLDAATSADDFVLTDLRKKKMTIYIGIQPNKLAESRLIINLLFSQIINLNTRELPKSNPELKYQCLLLMDEFTSIGKVDIIATAVAYMAGYNIRLLPIIQSMAQLDATYGKDLSRTIITNHALQILYAPREQQDANDYSEMLGYTTIKKKNVTRGRETTHSVSEERRALMLPQELKAMGNEKEVFLYEGIPHPVKCDKIRYYEDRHFTARLLPKTEVKTLTIRM",
          "count": 1
        }
      },
      {
        "proteinChain": {
          "sequence": "MRARLLCDHRAAYANPVRFQAGQQVGLGVRDEEWPAFAWVTTDSGRAGWAPLAWLRPLGDGRAEALRDYDARELDAQTGEDVLLHHEHGGWWWSERADGTQGWLPAADLELLDDTTPQLPAAQENLP",
          "count": 1
        }
      }
    ],
    "dialect": "alphafoldserver",
    "version": 1
  },
  {
    "name": "ORF2601_vs_ORF450_interactome",
    "modelSeeds": [],
    "sequences": [
      {
        "proteinChain": {
          "sequence": "MSKPKIIAIATLVAVLAGYCLSGYLTLLLLRLDTGLYGWDTYYRYFSALGLPQVAPYATKIKIAGVLGFGLPVLVWAIAVVLIVKPKARALHGDARFAGAADLSKHGLFKPSGNGIVVGKFNGKLVRLSGQQFVILAAPTRSGKGVGVVIPNLLEYQESVVVLDIKQENFDLTSGWRASQGHEVFLFNPFAEDRRTHRWNPLTYVSNDPAFRVSDLMSIAAMLYPDGSDDQKFWVSQARNAFMAFALYLFENWDEELSLGFPGGAGAPTLGGIYRLSSGDGTDLKKYLKSLSERRFLSSNAKSAFANLLSQADETFASIMGTLKEPLNAWINPVLDAATSADDFVLTDLRKKKMTIYIGIQPNKLAESRLIINLLFSQIINLNTRELPKSNPELKYQCLLLMDEFTSIGKVDIIATAVAYMAGYNIRLLPIIQSMAQLDATYGKDLSRTIITNHALQILYAPREQQDANDYSEMLGYTTIKKKNVTRGRETTHSVSEERRALMLPQELKAMGNEKEVFLYEGIPHPVKCDKIRYYEDRHFTARLLPKTEVKTLTIRM",
          "count": 1
        }
      },
      {
        "proteinChain": {
          "sequence": "MDELKHVPADASQHASAPYNAAATRGEIAMSSPITLIEAITQALAWELEHDPAVLVLGEDVGVNGGVFRATAGLQQRFGSDRVLDTPLDETTIAGLSVGLAAQGMKPVAEAQFDGFVYPMVDHLICHAARLRNRTRGRLHCPMVLRVPWGGGIRAPEHHSEANEAIFTNVPGLRVVLPSSPQRAYGLLLAAIRDPDPVIYMEPKRIYRQYKEVVANDGEALPLDVCFVLRDGTDVTLVTWGAQVKEALEAADKLAGEGISAEVIDVATLRPLDFDTIAESVAKTGRCVIVQEAPRTAGFGAEIAARLAEQSMYDLVAPVERVTGYDTHIPLFRLEMKFLPSVERIVSAARRAVAAG",
          "count": 1
        }
      }
    ],
    "dialect": "alphafoldserver",
    "version": 1
  },
  {
    "name": "ORF2601_vs_ORF451_interactome",
    "modelSeeds": [],
    "sequences": [
      {
        "proteinChain": {
          "sequence": "MSKPKIIAIATLVAVLAGYCLSGYLTLLLLRLDTGLYGWDTYYRYFSALGLPQVAPYATKIKIAGVLGFGLPVLVWAIAVVLIVKPKARALHGDARFAGAADLSKHGLFKPSGNGIVVGKFNGKLVRLSGQQFVILAAPTRSGKGVGVVIPNLLEYQESVVVLDIKQENFDLTSGWRASQGHEVFLFNPFAEDRRTHRWNPLTYVSNDPAFRVSDLMSIAAMLYPDGSDDQKFWVSQARNAFMAFALYLFENWDEELSLGFPGGAGAPTLGGIYRLSSGDGTDLKKYLKSLSERRFLSSNAKSAFANLLSQADETFASIMGTLKEPLNAWINPVLDAATSADDFVLTDLRKKKMTIYIGIQPNKLAESRLIINLLFSQIINLNTRELPKSNPELKYQCLLLMDEFTSIGKVDIIATAVAYMAGYNIRLLPIIQSMAQLDATYGKDLSRTIITNHALQILYAPREQQDANDYSEMLGYTTIKKKNVTRGRETTHSVSEERRALMLPQELKAMGNEKEVFLYEGIPHPVKCDKIRYYEDRHFTARLLPKTEVKTLTIRM",
          "count": 1
        }
      },
      {
        "proteinChain": {
          "sequence": "MSVAAQFQIDYLQYMDADGQWVRDDLPADAANPQHLLALFKRMLFVRTFDTKSVALQRTGKLGTYAACIGHEATHVGIGASMRSGDVFAPSYREYGTMFERGVRPRDVLLYWGGDERGSDYPRDADAAIDFPICVPISTQCLHAAGSALSFKLQGKQHVAVACCGDGGSSKTDFYAALNSAGAYKLPLILCVINNGWAISVPRSAQTGAQTLAQKGLAGGLHCLQVDGNDLVAVLEAMRQARVRALAGEGGTVIEFLTYRLSDHTTADDARRYRGEEEVKQGWAREPLLRLRRYLTAQGLWDEAQEDAWKADCSARVDEEVNAYLNTPVQPVEAMFDYLYGDPPAELLAQRAEVMALESRHG",
          "count": 1
        }
      }
    ],
    "dialect": "alphafoldserver",
    "version": 1
  },
  {
    "name": "ORF2601_vs_ORF452_interactome",
    "modelSeeds": [],
    "sequences": [
      {
        "proteinChain": {
          "sequence": "MSKPKIIAIATLVAVLAGYCLSGYLTLLLLRLDTGLYGWDTYYRYFSALGLPQVAPYATKIKIAGVLGFGLPVLVWAIAVVLIVKPKARALHGDARFAGAADLSKHGLFKPSGNGIVVGKFNGKLVRLSGQQFVILAAPTRSGKGVGVVIPNLLEYQESVVVLDIKQENFDLTSGWRASQGHEVFLFNPFAEDRRTHRWNPLTYVSNDPAFRVSDLMSIAAMLYPDGSDDQKFWVSQARNAFMAFALYLFENWDEELSLGFPGGAGAPTLGGIYRLSSGDGTDLKKYLKSLSERRFLSSNAKSAFANLLSQADETFASIMGTLKEPLNAWINPVLDAATSADDFVLTDLRKKKMTIYIGIQPNKLAESRLIINLLFSQIINLNTRELPKSNPELKYQCLLLMDEFTSIGKVDIIATAVAYMAGYNIRLLPIIQSMAQLDATYGKDLSRTIITNHALQILYAPREQQDANDYSEMLGYTTIKKKNVTRGRETTHSVSEERRALMLPQELKAMGNEKEVFLYEGIPHPVKCDKIRYYEDRHFTARLLPKTEVKTLTIRM",
          "count": 1
        }
      },
      {
        "proteinChain": {
          "sequence": "MHVLQRRAAVFLCALAVAGHANAQVVISQVYGGGGNSGATLRSDFIELHNIGSTPVSLDGWSVQYASAAGSSWQVTPLAGTVPAGGYYLIKQADGSGGSVALPTPDATGTLAMSGTAGKVALSNRASALSGTCPPGNADLVGYGSTASCAEGNAPTPAPSNTLAVLRGNDGCTDTDNNAADFATGAPAPRNAASPARLCSGGGQPVATLADVGQAEGNSGTRSFVFTLSLSQPAGAGGVSFTAATVDGTATAGSDYIALPATTLRIAAGERSATISVDVLGDTTPEPDESFRVQISGVTGALPATLSATGTILNDDFSLLPIHAIQGKGARSPLEGQVVATSGIVTARRSAGFFLQAPDGEADADPSTSEGVYVYTGSAPPEAAAIGNRVRVQGTVIEYVPTADPTQPPLTEIGGSVTVLADSTGNPLPMPVALSANFPNPNGAYDQLEALEGMRVAAASLTVNTPTGGSVNETNATATSNGVFHAVVTGVPRAYREPGVQLPDPLPAGSPAGVPRWNTNPEVIAVGSAGVGAERLDLASGCQVLDVVGPLDYSFRRYTLYAERTPQVSCNGADQPRPAPMPQADDVAVATYNMERFFDDQNDPAIGEPVLTPAAFQARLNKASLAIRNYLHTPDILGTVEVENLGVLQTLAARVNADAVAAGQQDPKYVAYLQEGNDVGGIDVGFLVKTADIAGGVPRVEVLSIAQEGKTTTWTEPGGGVSLLNDRPPLVLTANVHQAEGRTLPLTAIVVHQRSLNGAETDDAAGTRIRAKRQAQAEYLARLLQTRQQLNPDEKVLVMGDFNAFEFNDGYVDAMGTVTGKPAPDAQTVVGGDGADLVNPDYTDLTWFNTPDQSYSYAFDGNVQSLDHILANEALMRAPQIASLSVGHARINADFPGTARNDANTPTRLSDHDPTVVLLRMREQVNADLGVAVTAARDQVVEGERIDFSVDVENRGPDSAAFAAVALAFDAAVSPRVTAAPGWVCQPPQTGTQTVVTCTIASLAAGNAQNFSAQVEAGAALAGRTLTLAASVASQTPDPQSGNDTDAASVTVQAQPRSDLAVRFDGPSALPSTAFNATYRVLLGNVGAAPAQGPSLVIEGNTVSALSQLVPPQGWRCDKQTQSLRRARFVCSTAAVVLPGAQATFQLTVAARPIPAEGAVRVQATATSSSPDANPADNTALIVTPIGGGDGRR",
          "count": 1
        }
      }
    ],
    "dialect": "alphafoldserver",
    "version": 1
  },
  {
    "name": "ORF2601_vs_ORF453_interactome",
    "modelSeeds": [],
    "sequences": [
      {
        "proteinChain": {
          "sequence": "MSKPKIIAIATLVAVLAGYCLSGYLTLLLLRLDTGLYGWDTYYRYFSALGLPQVAPYATKIKIAGVLGFGLPVLVWAIAVVLIVKPKARALHGDARFAGAADLSKHGLFKPSGNGIVVGKFNGKLVRLSGQQFVILAAPTRSGKGVGVVIPNLLEYQESVVVLDIKQENFDLTSGWRASQGHEVFLFNPFAEDRRTHRWNPLTYVSNDPAFRVSDLMSIAAMLYPDGSDDQKFWVSQARNAFMAFALYLFENWDEELSLGFPGGAGAPTLGGIYRLSSGDGTDLKKYLKSLSERRFLSSNAKSAFANLLSQADETFASIMGTLKEPLNAWINPVLDAATSADDFVLTDLRKKKMTIYIGIQPNKLAESRLIINLLFSQIINLNTRELPKSNPELKYQCLLLMDEFTSIGKVDIIATAVAYMAGYNIRLLPIIQSMAQLDATYGKDLSRTIITNHALQILYAPREQQDANDYSEMLGYTTIKKKNVTRGRETTHSVSEERRALMLPQELKAMGNEKEVFLYEGIPHPVKCDKIRYYEDRHFTARLLPKTEVKTLTIRM",
          "count": 1
        }
      },
      {
        "proteinChain": {
          "sequence": "MAWPNTLRHLPSAICQSRIPNPESPPLRYPAWPDLQRDAMPVDKNLRDLEPGIHTDLEGRLTYGGYLRLDQLLSAQQPLSEPAHHDEMLFIIQHQTSELWLKLLAHELRAAIVHLQRDEVWQCRKVLARSKQVLRQLTEQWSVLETLTPSEYMGFRDVLGPSSGFQSLQYRYIEFLLGNKNPQMLQVFAYDPQGQARLREALEAPSLYEEFLRYLARFGHAIPQQYQARDWTAAHVADDSLRPVFERIYENTDRYWREYALCEDLVDVETQFQLWRFRHMRTVMRVIGFKRGTGGSSGVGFLQQALALTFFPELFDVRTSVGVETRSSQGNAGTAGS",
          "count": 1
        }
      }
    ],
    "dialect": "alphafoldserver",
    "version": 1
  },
  {
    "name": "ORF2601_vs_ORF454_interactome",
    "modelSeeds": [],
    "sequences": [
      {
        "proteinChain": {
          "sequence": "MSKPKIIAIATLVAVLAGYCLSGYLTLLLLRLDTGLYGWDTYYRYFSALGLPQVAPYATKIKIAGVLGFGLPVLVWAIAVVLIVKPKARALHGDARFAGAADLSKHGLFKPSGNGIVVGKFNGKLVRLSGQQFVILAAPTRSGKGVGVVIPNLLEYQESVVVLDIKQENFDLTSGWRASQGHEVFLFNPFAEDRRTHRWNPLTYVSNDPAFRVSDLMSIAAMLYPDGSDDQKFWVSQARNAFMAFALYLFENWDEELSLGFPGGAGAPTLGGIYRLSSGDGTDLKKYLKSLSERRFLSSNAKSAFANLLSQADETFASIMGTLKEPLNAWINPVLDAATSADDFVLTDLRKKKMTIYIGIQPNKLAESRLIINLLFSQIINLNTRELPKSNPELKYQCLLLMDEFTSIGKVDIIATAVAYMAGYNIRLLPIIQSMAQLDATYGKDLSRTIITNHALQILYAPREQQDANDYSEMLGYTTIKKKNVTRGRETTHSVSEERRALMLPQELKAMGNEKEVFLYEGIPHPVKCDKIRYYEDRHFTARLLPKTEVKTLTIRM",
          "count": 1
        }
      },
      {
        "proteinChain": {
          "sequence": "MSVDATAPTSASKPPQPPAPPEFPTLLGHPRPLWLLFMTEFWERFAFYGIRWALVLYIVAQFFNGDATGQAPAGRTYGAYLALVYAAAIFGGYVADRVLGYQRSILVGAAVMATGLFLIAIPDPTMFEIGLATVVVGNGLFKPNISTMVGKLYSVADPRRDSGFTIFYMGINLGAMISPVLTQLLAEKVFGTDVMPSYKMVFMASGVGMLISLVWFWFGRVQLKGIGAPAPNAQGMGRVLMVLVGCLLAIPGVYFLLAVGADVLQILLTVLFIGLSVMLLVEGIREGKVQRDKVIAMLIIFAFNVLFWMFFEQAGSSFTFLADNIVNRNFGSWTFPTAWFQSVNSIAIIALAPVIAWIWVKSGRFNPSIPRKFGLGLLFNGLAFLLLMFALSSLVNDAGKIPFWTLFMVYVIQSVGELCLSPIGLSMVTKLAPVRLVGFGMGGWFLSTGIGNNLSGIFAGHVSGNEGMSVSSALGGYTFGFWALVGAGALLFLIAPLINKLMHGVK",
          "count": 1
        }
      }
    ],
    "dialect": "alphafoldserver",
    "version": 1
  },
  {
    "name": "ORF2601_vs_ORF455_interactome",
    "modelSeeds": [],
    "sequences": [
      {
        "proteinChain": {
          "sequence": "MSKPKIIAIATLVAVLAGYCLSGYLTLLLLRLDTGLYGWDTYYRYFSALGLPQVAPYATKIKIAGVLGFGLPVLVWAIAVVLIVKPKARALHGDARFAGAADLSKHGLFKPSGNGIVVGKFNGKLVRLSGQQFVILAAPTRSGKGVGVVIPNLLEYQESVVVLDIKQENFDLTSGWRASQGHEVFLFNPFAEDRRTHRWNPLTYVSNDPAFRVSDLMSIAAMLYPDGSDDQKFWVSQARNAFMAFALYLFENWDEELSLGFPGGAGAPTLGGIYRLSSGDGTDLKKYLKSLSERRFLSSNAKSAFANLLSQADETFASIMGTLKEPLNAWINPVLDAATSADDFVLTDLRKKKMTIYIGIQPNKLAESRLIINLLFSQIINLNTRELPKSNPELKYQCLLLMDEFTSIGKVDIIATAVAYMAGYNIRLLPIIQSMAQLDATYGKDLSRTIITNHALQILYAPREQQDANDYSEMLGYTTIKKKNVTRGRETTHSVSEERRALMLPQELKAMGNEKEVFLYEGIPHPVKCDKIRYYEDRHFTARLLPKTEVKTLTIRM",
          "count": 1
        }
      },
      {
        "proteinChain": {
          "sequence": "MPIKPLVCGLLLTGLLSACGQTSSPQDAPKPLDTSMQKPPSADPSQPVSSGNTPTAADIAAAAALNAQYDPSRDPAADLETAKVEAKRGGKRIVLNVGNAACEPCKALDELMGGDAELRSFRDAHFVVVKVNRDAANENAAFLSAFAQLNDAPSLLVLDSDGKLLTTQSGPELRKGEGFDRKKLFDFLKQWAPPQA",
          "count": 1
        }
      }
    ],
    "dialect": "alphafoldserver",
    "version": 1
  },
  {
    "name": "ORF2601_vs_ORF456_interactome",
    "modelSeeds": [],
    "sequences": [
      {
        "proteinChain": {
          "sequence": "MSKPKIIAIATLVAVLAGYCLSGYLTLLLLRLDTGLYGWDTYYRYFSALGLPQVAPYATKIKIAGVLGFGLPVLVWAIAVVLIVKPKARALHGDARFAGAADLSKHGLFKPSGNGIVVGKFNGKLVRLSGQQFVILAAPTRSGKGVGVVIPNLLEYQESVVVLDIKQENFDLTSGWRASQGHEVFLFNPFAEDRRTHRWNPLTYVSNDPAFRVSDLMSIAAMLYPDGSDDQKFWVSQARNAFMAFALYLFENWDEELSLGFPGGAGAPTLGGIYRLSSGDGTDLKKYLKSLSERRFLSSNAKSAFANLLSQADETFASIMGTLKEPLNAWINPVLDAATSADDFVLTDLRKKKMTIYIGIQPNKLAESRLIINLLFSQIINLNTRELPKSNPELKYQCLLLMDEFTSIGKVDIIATAVAYMAGYNIRLLPIIQSMAQLDATYGKDLSRTIITNHALQILYAPREQQDANDYSEMLGYTTIKKKNVTRGRETTHSVSEERRALMLPQELKAMGNEKEVFLYEGIPHPVKCDKIRYYEDRHFTARLLPKTEVKTLTIRM",
          "count": 1
        }
      },
      {
        "proteinChain": {
          "sequence": "MSDLDSSHPPQHPVLLNLEQFLPYRLSVLSNRISSNIAKVYGDRYGMAIPEWRVITILALYPGSSASEVSDRTAMDKVAVSRAVARLLERGFIRRETHGDDRRRSMLALSPAGRQVYETVAPLVNEMEQRLMSVFSAEEQQVLEKLIDRLAKDGLPRMVSKD",
          "count": 1
        }
      }
    ],
    "dialect": "alphafoldserver",
    "version": 1
  },
  {
    "name": "ORF2601_vs_ORF457_interactome",
    "modelSeeds": [],
    "sequences": [
      {
        "proteinChain": {
          "sequence": "MSKPKIIAIATLVAVLAGYCLSGYLTLLLLRLDTGLYGWDTYYRYFSALGLPQVAPYATKIKIAGVLGFGLPVLVWAIAVVLIVKPKARALHGDARFAGAADLSKHGLFKPSGNGIVVGKFNGKLVRLSGQQFVILAAPTRSGKGVGVVIPNLLEYQESVVVLDIKQENFDLTSGWRASQGHEVFLFNPFAEDRRTHRWNPLTYVSNDPAFRVSDLMSIAAMLYPDGSDDQKFWVSQARNAFMAFALYLFENWDEELSLGFPGGAGAPTLGGIYRLSSGDGTDLKKYLKSLSERRFLSSNAKSAFANLLSQADETFASIMGTLKEPLNAWINPVLDAATSADDFVLTDLRKKKMTIYIGIQPNKLAESRLIINLLFSQIINLNTRELPKSNPELKYQCLLLMDEFTSIGKVDIIATAVAYMAGYNIRLLPIIQSMAQLDATYGKDLSRTIITNHALQILYAPREQQDANDYSEMLGYTTIKKKNVTRGRETTHSVSEERRALMLPQELKAMGNEKEVFLYEGIPHPVKCDKIRYYEDRHFTARLLPKTEVKTLTIRM",
          "count": 1
        }
      },
      {
        "proteinChain": {
          "sequence": "MSAQPNTTATRPDPGMQVTTFDNPMGIDGFEFVEFAAPAGQGEQLHDYFRKMGFSAVLRHRSRPITVYRQGGVNFLLNEDPDSFAADFAAAHGPCACGFAIRFRTPSETVLQTVLGNGGEAVQNKPDTRAVPAPVVKGIGDCMLYLVDRYGEAGSIYDADFEPIDGADQHPAGFGLTFIDHLTHNLYFGNMQRWSDYYERLFNFREIRYFDIKGAKTGLVSKAMTAPDGIVRIPLNESSDPKSQINEYLDAYQGEGIQHIACFTDDIYTSVEKMRAAGVSFLDTPDTYFDVVDLRIPAHGEDVERLRRNKILIDADPDTKQRKLLQIFTTNCIGPIFFEIIQRKGNEGFGEGNFQALFESIERDQMKRGVL",
          "count": 1
        }
      }
    ],
    "dialect": "alphafoldserver",
    "version": 1
  },
  {
    "name": "ORF2601_vs_ORF458_interactome",
    "modelSeeds": [],
    "sequences": [
      {
        "proteinChain": {
          "sequence": "MSKPKIIAIATLVAVLAGYCLSGYLTLLLLRLDTGLYGWDTYYRYFSALGLPQVAPYATKIKIAGVLGFGLPVLVWAIAVVLIVKPKARALHGDARFAGAADLSKHGLFKPSGNGIVVGKFNGKLVRLSGQQFVILAAPTRSGKGVGVVIPNLLEYQESVVVLDIKQENFDLTSGWRASQGHEVFLFNPFAEDRRTHRWNPLTYVSNDPAFRVSDLMSIAAMLYPDGSDDQKFWVSQARNAFMAFALYLFENWDEELSLGFPGGAGAPTLGGIYRLSSGDGTDLKKYLKSLSERRFLSSNAKSAFANLLSQADETFASIMGTLKEPLNAWINPVLDAATSADDFVLTDLRKKKMTIYIGIQPNKLAESRLIINLLFSQIINLNTRELPKSNPELKYQCLLLMDEFTSIGKVDIIATAVAYMAGYNIRLLPIIQSMAQLDATYGKDLSRTIITNHALQILYAPREQQDANDYSEMLGYTTIKKKNVTRGRETTHSVSEERRALMLPQELKAMGNEKEVFLYEGIPHPVKCDKIRYYEDRHFTARLLPKTEVKTLTIRM",
          "count": 1
        }
      },
      {
        "proteinChain": {
          "sequence": "MHNDQRYMTGFGNEFATEAVAGSLPIGQNSPQRVAHGLYAEQLSGTAFTAPRGQNRRSWLYRIRPAAVHGSFSLVEQSHFHNDFGAGPVPPDQLRWSPLPLPSVPTDFVDGLYTMAGNGGPEAMSGVGVHVYAANASMQDRFFYDADGELLLVPQQGRLRVHTELGVLALEPQQIGVIPRGMRFRVELLDAAARGYVCENFGGLLRLPDLGPIGANGLANPRDFETPHAAFEQREGTFELVAKFQGHLWRADIGHSPLDVVAWHGNYAPYRYDLRRFNTIGSISFDHPDPSIFTVLTSPSDTHGTANMDFAIFPPRWLVAQHTFRPPWFHRNVASEFMGLVHGVYDAKAEGFAPGGASLHNCMSGHGPDAATFDKASQADLTRPDVIADTMAFMFETRAVLRPTQQALSAAHRQADYQQCWSGLRAAFQPPITEDAT",
          "count": 1
        }
      }
    ],
    "dialect": "alphafoldserver",
    "version": 1
  },
  {
    "name": "ORF2601_vs_ORF459_interactome",
    "modelSeeds": [],
    "sequences": [
      {
        "proteinChain": {
          "sequence": "MSKPKIIAIATLVAVLAGYCLSGYLTLLLLRLDTGLYGWDTYYRYFSALGLPQVAPYATKIKIAGVLGFGLPVLVWAIAVVLIVKPKARALHGDARFAGAADLSKHGLFKPSGNGIVVGKFNGKLVRLSGQQFVILAAPTRSGKGVGVVIPNLLEYQESVVVLDIKQENFDLTSGWRASQGHEVFLFNPFAEDRRTHRWNPLTYVSNDPAFRVSDLMSIAAMLYPDGSDDQKFWVSQARNAFMAFALYLFENWDEELSLGFPGGAGAPTLGGIYRLSSGDGTDLKKYLKSLSERRFLSSNAKSAFANLLSQADETFASIMGTLKEPLNAWINPVLDAATSADDFVLTDLRKKKMTIYIGIQPNKLAESRLIINLLFSQIINLNTRELPKSNPELKYQCLLLMDEFTSIGKVDIIATAVAYMAGYNIRLLPIIQSMAQLDATYGKDLSRTIITNHALQILYAPREQQDANDYSEMLGYTTIKKKNVTRGRETTHSVSEERRALMLPQELKAMGNEKEVFLYEGIPHPVKCDKIRYYEDRHFTARLLPKTEVKTLTIRM",
          "count": 1
        }
      },
      {
        "proteinChain": {
          "sequence": "MIPRKTELALTTLQSHRSPLTLLQRRALILADGQRDLATLAMLLGGDGTALLHSLCAMGYLDLGTAAGGAAGQARSTAATAALPDVDQAGMPRPDAGPTDEELQRLRRRAATNARLYLLDILQLQRNALAAALHRQLHAARDEDQISTTIAEALQALPQITSASYAERVRARIGELLPETLQAA",
          "count": 1
        }
      }
    ],
    "dialect": "alphafoldserver",
    "version": 1
  },
  {
    "name": "ORF2601_vs_ORF460_interactome",
    "modelSeeds": [],
    "sequences": [
      {
        "proteinChain": {
          "sequence": "MSKPKIIAIATLVAVLAGYCLSGYLTLLLLRLDTGLYGWDTYYRYFSALGLPQVAPYATKIKIAGVLGFGLPVLVWAIAVVLIVKPKARALHGDARFAGAADLSKHGLFKPSGNGIVVGKFNGKLVRLSGQQFVILAAPTRSGKGVGVVIPNLLEYQESVVVLDIKQENFDLTSGWRASQGHEVFLFNPFAEDRRTHRWNPLTYVSNDPAFRVSDLMSIAAMLYPDGSDDQKFWVSQARNAFMAFALYLFENWDEELSLGFPGGAGAPTLGGIYRLSSGDGTDLKKYLKSLSERRFLSSNAKSAFANLLSQADETFASIMGTLKEPLNAWINPVLDAATSADDFVLTDLRKKKMTIYIGIQPNKLAESRLIINLLFSQIINLNTRELPKSNPELKYQCLLLMDEFTSIGKVDIIATAVAYMAGYNIRLLPIIQSMAQLDATYGKDLSRTIITNHALQILYAPREQQDANDYSEMLGYTTIKKKNVTRGRETTHSVSEERRALMLPQELKAMGNEKEVFLYEGIPHPVKCDKIRYYEDRHFTARLLPKTEVKTLTIRM",
          "count": 1
        }
      },
      {
        "proteinChain": {
          "sequence": "MDGYGDLRFGMDASQARAAWGGDLRGEAATDDGCYLLRPQWTSDARLFGFMFEGGQLVRFQTSEPKETAPGGGKVGMNLAQLRALYPDGLTEQPHKYIPGALTLRLPGAATQTALVFETDADGKVASWRVGKPPQVDYVEGCG",
          "count": 1
        }
      }
    ],
    "dialect": "alphafoldserver",
    "version": 1
  },
  {
    "name": "ORF2601_vs_ORF461_interactome",
    "modelSeeds": [],
    "sequences": [
      {
        "proteinChain": {
          "sequence": "MSKPKIIAIATLVAVLAGYCLSGYLTLLLLRLDTGLYGWDTYYRYFSALGLPQVAPYATKIKIAGVLGFGLPVLVWAIAVVLIVKPKARALHGDARFAGAADLSKHGLFKPSGNGIVVGKFNGKLVRLSGQQFVILAAPTRSGKGVGVVIPNLLEYQESVVVLDIKQENFDLTSGWRASQGHEVFLFNPFAEDRRTHRWNPLTYVSNDPAFRVSDLMSIAAMLYPDGSDDQKFWVSQARNAFMAFALYLFENWDEELSLGFPGGAGAPTLGGIYRLSSGDGTDLKKYLKSLSERRFLSSNAKSAFANLLSQADETFASIMGTLKEPLNAWINPVLDAATSADDFVLTDLRKKKMTIYIGIQPNKLAESRLIINLLFSQIINLNTRELPKSNPELKYQCLLLMDEFTSIGKVDIIATAVAYMAGYNIRLLPIIQSMAQLDATYGKDLSRTIITNHALQILYAPREQQDANDYSEMLGYTTIKKKNVTRGRETTHSVSEERRALMLPQELKAMGNEKEVFLYEGIPHPVKCDKIRYYEDRHFTARLLPKTEVKTLTIRM",
          "count": 1
        }
      },
      {
        "proteinChain": {
          "sequence": "MIAFTEYLLSALLLAGTFFILIGAFGLVKLSDFFKRLHAPTKASTLGVGCVLLASVGYHLFLGVDPQPRELLITVFLFITAPISAHLMAKAALSLMMEDRPEVPNHGDAQQEGLPQVKGDVGENEDTEKQHPGPASEGG",
          "count": 1
        }
      }
    ],
    "dialect": "alphafoldserver",
    "version": 1
  },
  {
    "name": "ORF2601_vs_ORF462_interactome",
    "modelSeeds": [],
    "sequences": [
      {
        "proteinChain": {
          "sequence": "MSKPKIIAIATLVAVLAGYCLSGYLTLLLLRLDTGLYGWDTYYRYFSALGLPQVAPYATKIKIAGVLGFGLPVLVWAIAVVLIVKPKARALHGDARFAGAADLSKHGLFKPSGNGIVVGKFNGKLVRLSGQQFVILAAPTRSGKGVGVVIPNLLEYQESVVVLDIKQENFDLTSGWRASQGHEVFLFNPFAEDRRTHRWNPLTYVSNDPAFRVSDLMSIAAMLYPDGSDDQKFWVSQARNAFMAFALYLFENWDEELSLGFPGGAGAPTLGGIYRLSSGDGTDLKKYLKSLSERRFLSSNAKSAFANLLSQADETFASIMGTLKEPLNAWINPVLDAATSADDFVLTDLRKKKMTIYIGIQPNKLAESRLIINLLFSQIINLNTRELPKSNPELKYQCLLLMDEFTSIGKVDIIATAVAYMAGYNIRLLPIIQSMAQLDATYGKDLSRTIITNHALQILYAPREQQDANDYSEMLGYTTIKKKNVTRGRETTHSVSEERRALMLPQELKAMGNEKEVFLYEGIPHPVKCDKIRYYEDRHFTARLLPKTEVKTLTIRM",
          "count": 1
        }
      },
      {
        "proteinChain": {
          "sequence": "MTGHMFIESTIVICMHAVGLAILMALWRLLRGPTVPDRILALDTLSVTAIAELMLLGMYLDSPIYFEAALVIAMLGFGSTVVLSKYVLRRSIVE",
          "count": 1
        }
      }
    ],
    "dialect": "alphafoldserver",
    "version": 1
  },
  {
    "name": "ORF2601_vs_ORF463_interactome",
    "modelSeeds": [],
    "sequences": [
      {
        "proteinChain": {
          "sequence": "MSKPKIIAIATLVAVLAGYCLSGYLTLLLLRLDTGLYGWDTYYRYFSALGLPQVAPYATKIKIAGVLGFGLPVLVWAIAVVLIVKPKARALHGDARFAGAADLSKHGLFKPSGNGIVVGKFNGKLVRLSGQQFVILAAPTRSGKGVGVVIPNLLEYQESVVVLDIKQENFDLTSGWRASQGHEVFLFNPFAEDRRTHRWNPLTYVSNDPAFRVSDLMSIAAMLYPDGSDDQKFWVSQARNAFMAFALYLFENWDEELSLGFPGGAGAPTLGGIYRLSSGDGTDLKKYLKSLSERRFLSSNAKSAFANLLSQADETFASIMGTLKEPLNAWINPVLDAATSADDFVLTDLRKKKMTIYIGIQPNKLAESRLIINLLFSQIINLNTRELPKSNPELKYQCLLLMDEFTSIGKVDIIATAVAYMAGYNIRLLPIIQSMAQLDATYGKDLSRTIITNHALQILYAPREQQDANDYSEMLGYTTIKKKNVTRGRETTHSVSEERRALMLPQELKAMGNEKEVFLYEGIPHPVKCDKIRYYEDRHFTARLLPKTEVKTLTIRM",
          "count": 1
        }
      },
      {
        "proteinChain": {
          "sequence": "MNTRLPLRRRVFPSPPLSVTVFVFWLLLSDSFGPQQWVLGMLLGVVVPIFAARLDREFAQIGSLRSVPRMLLVAAGDIVRSNIKVAAQVLGPESHIHPGFIWVPLDIANIHGIAALTSMITLTPGTVSAALSDDRKYLLVHVLHLDDPEALIAEIKTRYEKPLMEIFP",
          "count": 1
        }
      }
    ],
    "dialect": "alphafoldserver",
    "version": 1
  },
  {
    "name": "ORF2601_vs_ORF464_interactome",
    "modelSeeds": [],
    "sequences": [
      {
        "proteinChain": {
          "sequence": "MSKPKIIAIATLVAVLAGYCLSGYLTLLLLRLDTGLYGWDTYYRYFSALGLPQVAPYATKIKIAGVLGFGLPVLVWAIAVVLIVKPKARALHGDARFAGAADLSKHGLFKPSGNGIVVGKFNGKLVRLSGQQFVILAAPTRSGKGVGVVIPNLLEYQESVVVLDIKQENFDLTSGWRASQGHEVFLFNPFAEDRRTHRWNPLTYVSNDPAFRVSDLMSIAAMLYPDGSDDQKFWVSQARNAFMAFALYLFENWDEELSLGFPGGAGAPTLGGIYRLSSGDGTDLKKYLKSLSERRFLSSNAKSAFANLLSQADETFASIMGTLKEPLNAWINPVLDAATSADDFVLTDLRKKKMTIYIGIQPNKLAESRLIINLLFSQIINLNTRELPKSNPELKYQCLLLMDEFTSIGKVDIIATAVAYMAGYNIRLLPIIQSMAQLDATYGKDLSRTIITNHALQILYAPREQQDANDYSEMLGYTTIKKKNVTRGRETTHSVSEERRALMLPQELKAMGNEKEVFLYEGIPHPVKCDKIRYYEDRHFTARLLPKTEVKTLTIRM",
          "count": 1
        }
      },
      {
        "proteinChain": {
          "sequence": "MNHLLILPILIPMLGASASLFVEHRRYGPRVQRSVAWVSMALLAAAVIALFARAADGEILVYLLGDWPARIGIALLGDRLSAWMLLTTLILGSACLLHACAGWDRRAPHFHALFQFQLMGLNGAFLTGDIFNLFVFFEVMLIASYGLLLSGGRGLQMRVGLHYVVFNVCASTLFLIALGLLFGVFGTLNMAELSQRIADLPAQDVPLAKATLGLLLLVFCSKAALLPLYLWLPETYSRAPAAVAALFAIMTKVGLYATLRVSSLWFGAGAGALHGFGRHALLWLGIATLLMAAFGVMAASRLRVMVSYLVVFSAATLFIAFSLDDAGALGAGLYYLPHSSFVAAALFMVSDLIRRRRGSASDRKEVVAPLPGRAIPGTMFMIAAVAVAGLPPLPGFLAKAALLQHVPQGLVGPVWGAVLGSSLLVVIGLTRAGVRLFWRVPAAAENAPELQPPRRGRMRPVETAATVLLLGGLVAMTGAAGPLMHYTDAAAAQLRDPGAYVDQIRATTPQRRQP",
          "count": 1
        }
      }
    ],
    "dialect": "alphafoldserver",
    "version": 1
  },
  {
    "name": "ORF2601_vs_ORF465_interactome",
    "modelSeeds": [],
    "sequences": [
      {
        "proteinChain": {
          "sequence": "MSKPKIIAIATLVAVLAGYCLSGYLTLLLLRLDTGLYGWDTYYRYFSALGLPQVAPYATKIKIAGVLGFGLPVLVWAIAVVLIVKPKARALHGDARFAGAADLSKHGLFKPSGNGIVVGKFNGKLVRLSGQQFVILAAPTRSGKGVGVVIPNLLEYQESVVVLDIKQENFDLTSGWRASQGHEVFLFNPFAEDRRTHRWNPLTYVSNDPAFRVSDLMSIAAMLYPDGSDDQKFWVSQARNAFMAFALYLFENWDEELSLGFPGGAGAPTLGGIYRLSSGDGTDLKKYLKSLSERRFLSSNAKSAFANLLSQADETFASIMGTLKEPLNAWINPVLDAATSADDFVLTDLRKKKMTIYIGIQPNKLAESRLIINLLFSQIINLNTRELPKSNPELKYQCLLLMDEFTSIGKVDIIATAVAYMAGYNIRLLPIIQSMAQLDATYGKDLSRTIITNHALQILYAPREQQDANDYSEMLGYTTIKKKNVTRGRETTHSVSEERRALMLPQELKAMGNEKEVFLYEGIPHPVKCDKIRYYEDRHFTARLLPKTEVKTLTIRM",
          "count": 1
        }
      },
      {
        "proteinChain": {
          "sequence": "MELAVASAIGVLTALAIYLLLRARSFDVILGMTFLSYATNLLIFAGGRLRSGQAPVLRDGVPAELMHHSDPLPQALVLTAIVIAFAMTAVSLVLAIRSRSDNGSDHVDAHEDAATGTDPRQARR",
          "count": 1
        }
      }
    ],
    "dialect": "alphafoldserver",
    "version": 1
  },
  {
    "name": "ORF2601_vs_ORF466_interactome",
    "modelSeeds": [],
    "sequences": [
      {
        "proteinChain": {
          "sequence": "MSKPKIIAIATLVAVLAGYCLSGYLTLLLLRLDTGLYGWDTYYRYFSALGLPQVAPYATKIKIAGVLGFGLPVLVWAIAVVLIVKPKARALHGDARFAGAADLSKHGLFKPSGNGIVVGKFNGKLVRLSGQQFVILAAPTRSGKGVGVVIPNLLEYQESVVVLDIKQENFDLTSGWRASQGHEVFLFNPFAEDRRTHRWNPLTYVSNDPAFRVSDLMSIAAMLYPDGSDDQKFWVSQARNAFMAFALYLFENWDEELSLGFPGGAGAPTLGGIYRLSSGDGTDLKKYLKSLSERRFLSSNAKSAFANLLSQADETFASIMGTLKEPLNAWINPVLDAATSADDFVLTDLRKKKMTIYIGIQPNKLAESRLIINLLFSQIINLNTRELPKSNPELKYQCLLLMDEFTSIGKVDIIATAVAYMAGYNIRLLPIIQSMAQLDATYGKDLSRTIITNHALQILYAPREQQDANDYSEMLGYTTIKKKNVTRGRETTHSVSEERRALMLPQELKAMGNEKEVFLYEGIPHPVKCDKIRYYEDRHFTARLLPKTEVKTLTIRM",
          "count": 1
        }
      },
      {
        "proteinChain": {
          "sequence": "MPFSLEILLALPFVMAAAAALRWRTSRSITAWLAAAAPLAGLVLLALLTPAVLRGEVIASDHAWLPQIGLMLLLRLDGLAWMFALLVLGIGALVVLYAHYYLSARDSASRFFAYLLLFMGAMLGMVLSGNLLLLMVFWELTSISSFLLIGFWSHRKDAREGARMAFVLTAGGGLALLGGVLMIGRIVGSFQLDAVLAAGDVIRASPLYPYALGLVLLGIFTKSAQFPFHFWLPHAMAAPTPVSAYLHSATMVKAGVFLLARLHPALAGTDLFFYTVTSIGAITVLLGAWHAIFQHDLKGVLAYSTISHLGLITMLFGLSTPMAVVAGVFHLINHAVFKASLFMAAGIIDHETGTRDMRKLGNLRRLMPVTSALAIIASLAMAGIPLLNGFLSKEMFFAVALDTEAPQLMRILASTAALLAGLLGVAYSLRFVHDTFFGDGPRELDTTPHEPPRWMRIPVEVLVLICVAVGIVPAWTVAPVLRAGATAILGDRLPDYSLALWHGVNLPLAMSVAGIVGGALLYIALRRTLDLYAIQNRSPGKAMFQWNLRALFAATARMTDAVTNGNLQRMLMLLVLSAVVVALVPFLQGGTLPQWPAPMPMPALGWMVWLLMIACALGSLFLYKQRLLAVLVLGGTGLAVSLTFVFLSAPDLALTQLLVEMVTLVLMLLAMNYLPERSLPERARLRKIRDAAIAIGGGAGLAALAYTLMTQPSHSVAGELLQRALPEAYGRNVVNVILVDFRGFDTFGEITVFAIAGLVVHALLRRARMAPERTMPGPPIKLPVPADLAQIMFPLTLTVSLFLFLRGHNAPGGGFIAGLVLAVPLLMQYVIQGAASVESRFGFDYIRLIGIGLLCALVSGAGSLVFGLPFLSSGHLEIQLPLLGELELASALGFDIGVYLVVFGAAMLMLSMMGTIKPSRTRSSQRGEIDPTQRSTRTAEQH",
          "count": 1
        }
      }
    ],
    "dialect": "alphafoldserver",
    "version": 1
  },
  {
    "name": "ORF2601_vs_ORF467_interactome",
    "modelSeeds": [],
    "sequences": [
      {
        "proteinChain": {
          "sequence": "MSKPKIIAIATLVAVLAGYCLSGYLTLLLLRLDTGLYGWDTYYRYFSALGLPQVAPYATKIKIAGVLGFGLPVLVWAIAVVLIVKPKARALHGDARFAGAADLSKHGLFKPSGNGIVVGKFNGKLVRLSGQQFVILAAPTRSGKGVGVVIPNLLEYQESVVVLDIKQENFDLTSGWRASQGHEVFLFNPFAEDRRTHRWNPLTYVSNDPAFRVSDLMSIAAMLYPDGSDDQKFWVSQARNAFMAFALYLFENWDEELSLGFPGGAGAPTLGGIYRLSSGDGTDLKKYLKSLSERRFLSSNAKSAFANLLSQADETFASIMGTLKEPLNAWINPVLDAATSADDFVLTDLRKKKMTIYIGIQPNKLAESRLIINLLFSQIINLNTRELPKSNPELKYQCLLLMDEFTSIGKVDIIATAVAYMAGYNIRLLPIIQSMAQLDATYGKDLSRTIITNHALQILYAPREQQDANDYSEMLGYTTIKKKNVTRGRETTHSVSEERRALMLPQELKAMGNEKEVFLYEGIPHPVKCDKIRYYEDRHFTARLLPKTEVKTLTIRM",
          "count": 1
        }
      },
      {
        "proteinChain": {
          "sequence": "VIFSCGPLDHFARWYAENPVVAPRIVAFGSTSVEVKEHSIDAAERDVAQRLANAEQALFSAALARGASATVLRPTLVYGAGRDKTLTQIAGLAQRTGAFVLPANATGLRQPVHVDDLASAALAVVGQPATQQRSYAVGGGEVLAYTQMVERVLEALPRAARLYQVPPSLFGLALTAAQRLGRLRGLNAAALQRMREDLVFDLEPARRDFGYAPRAFRPLPEELGIGE",
          "count": 1
        }
      }
    ],
    "dialect": "alphafoldserver",
    "version": 1
  },
  {
    "name": "ORF2601_vs_ORF468_interactome",
    "modelSeeds": [],
    "sequences": [
      {
        "proteinChain": {
          "sequence": "MSKPKIIAIATLVAVLAGYCLSGYLTLLLLRLDTGLYGWDTYYRYFSALGLPQVAPYATKIKIAGVLGFGLPVLVWAIAVVLIVKPKARALHGDARFAGAADLSKHGLFKPSGNGIVVGKFNGKLVRLSGQQFVILAAPTRSGKGVGVVIPNLLEYQESVVVLDIKQENFDLTSGWRASQGHEVFLFNPFAEDRRTHRWNPLTYVSNDPAFRVSDLMSIAAMLYPDGSDDQKFWVSQARNAFMAFALYLFENWDEELSLGFPGGAGAPTLGGIYRLSSGDGTDLKKYLKSLSERRFLSSNAKSAFANLLSQADETFASIMGTLKEPLNAWINPVLDAATSADDFVLTDLRKKKMTIYIGIQPNKLAESRLIINLLFSQIINLNTRELPKSNPELKYQCLLLMDEFTSIGKVDIIATAVAYMAGYNIRLLPIIQSMAQLDATYGKDLSRTIITNHALQILYAPREQQDANDYSEMLGYTTIKKKNVTRGRETTHSVSEERRALMLPQELKAMGNEKEVFLYEGIPHPVKCDKIRYYEDRHFTARLLPKTEVKTLTIRM",
          "count": 1
        }
      },
      {
        "proteinChain": {
          "sequence": "MTQSTTTARPIERYFASYSDDHQNATNQQIHVLAVPAILWSVVALLWCIPVGGSWFSSGVWAALSMFAAWSYYNRLSRPLGLGMLGIFFFFGCLCRLIEGRTGLGGLFTTALTVFVLAWIAQFVGHKIEGRKPSFLTDLTYLLIGPIWVLAKAYRQLGWRY",
          "count": 1
        }
      }
    ],
    "dialect": "alphafoldserver",
    "version": 1
  },
  {
    "name": "ORF2601_vs_ORF469_interactome",
    "modelSeeds": [],
    "sequences": [
      {
        "proteinChain": {
          "sequence": "MSKPKIIAIATLVAVLAGYCLSGYLTLLLLRLDTGLYGWDTYYRYFSALGLPQVAPYATKIKIAGVLGFGLPVLVWAIAVVLIVKPKARALHGDARFAGAADLSKHGLFKPSGNGIVVGKFNGKLVRLSGQQFVILAAPTRSGKGVGVVIPNLLEYQESVVVLDIKQENFDLTSGWRASQGHEVFLFNPFAEDRRTHRWNPLTYVSNDPAFRVSDLMSIAAMLYPDGSDDQKFWVSQARNAFMAFALYLFENWDEELSLGFPGGAGAPTLGGIYRLSSGDGTDLKKYLKSLSERRFLSSNAKSAFANLLSQADETFASIMGTLKEPLNAWINPVLDAATSADDFVLTDLRKKKMTIYIGIQPNKLAESRLIINLLFSQIINLNTRELPKSNPELKYQCLLLMDEFTSIGKVDIIATAVAYMAGYNIRLLPIIQSMAQLDATYGKDLSRTIITNHALQILYAPREQQDANDYSEMLGYTTIKKKNVTRGRETTHSVSEERRALMLPQELKAMGNEKEVFLYEGIPHPVKCDKIRYYEDRHFTARLLPKTEVKTLTIRM",
          "count": 1
        }
      },
      {
        "proteinChain": {
          "sequence": "MPLCRARNRYWGTTHRHWPIAPADAFIARDSIVDADGTEHVRFDRTYQGLPVIGGDVVVHSRRGVMRELSQTMDTTVRPSLLPGIDAATALRVAGSHFDVAQDAAPRASLALYARQGAPRLVYEVIYSGVKPDQTPTEMHYIVDAVTQRILESWDTVHTACSGGTSAAGTGRSLYAGSVTVNTTRCSSTSYELTDLSRGSGATYNMRNSTSGNGTLVTDADNAWGSGTTGDTVTAAVDAHYGVALTWDYYRTTHSRTGIANDGAGARSRVHYGSRYNNAFWQDSCFCMTFGDGDGSTFTPLVSVDVAGHEMTHGVTSRTAALTYSGESGGLNEATSDIMGTMVEYSAANSAEPGNYLIGEKIIPNNSTGTLALRYMFKPSLDGKSPDCYSSSLGSLNVHYSSGVANHFYYLLAEGAVVPSGFGSGTSYNLTATSLVCSGSTALTAIGRVAASRIWYRALTVYMTSSTNYAAARRATLSAATDLYGSTSTQYRAVAAAWSAVSVN",
          "count": 1
        }
      }
    ],
    "dialect": "alphafoldserver",
    "version": 1
  },
  {
    "name": "ORF2601_vs_ORF470_interactome",
    "modelSeeds": [],
    "sequences": [
      {
        "proteinChain": {
          "sequence": "MSKPKIIAIATLVAVLAGYCLSGYLTLLLLRLDTGLYGWDTYYRYFSALGLPQVAPYATKIKIAGVLGFGLPVLVWAIAVVLIVKPKARALHGDARFAGAADLSKHGLFKPSGNGIVVGKFNGKLVRLSGQQFVILAAPTRSGKGVGVVIPNLLEYQESVVVLDIKQENFDLTSGWRASQGHEVFLFNPFAEDRRTHRWNPLTYVSNDPAFRVSDLMSIAAMLYPDGSDDQKFWVSQARNAFMAFALYLFENWDEELSLGFPGGAGAPTLGGIYRLSSGDGTDLKKYLKSLSERRFLSSNAKSAFANLLSQADETFASIMGTLKEPLNAWINPVLDAATSADDFVLTDLRKKKMTIYIGIQPNKLAESRLIINLLFSQIINLNTRELPKSNPELKYQCLLLMDEFTSIGKVDIIATAVAYMAGYNIRLLPIIQSMAQLDATYGKDLSRTIITNHALQILYAPREQQDANDYSEMLGYTTIKKKNVTRGRETTHSVSEERRALMLPQELKAMGNEKEVFLYEGIPHPVKCDKIRYYEDRHFTARLLPKTEVKTLTIRM",
          "count": 1
        }
      },
      {
        "proteinChain": {
          "sequence": "MATDRETGLLQAAYAAGITRPNELANFMAQVGHESGGLNRLEEGFRYTRGSSQVSSKVRSALREGPEALEEARLEALRGQPEKLAELMYGGRMGNNEPGDGYLYRGRGYIQLTGKDQYREAGEALKLDLVAHPELAAQPENASRIATWYWQHNVPQAARQDAHAAGVAINGGDPPNGLADRESRFARWQRDLTPDVMHKLEHGQLGQTVAPAQHSAPAQTPHAGSNAHSFQATMERMLPPQSGTAPHVTGHYGEHRSARDHGGTDFNYQGGQAGRNLQHPTVHSPVAGTVTFAGGSYGTVKIRDAQGNSHEILHLDGVKVKEGQTLSAGDAIGTMGGRGPNGASQYAQHVHYQLRDANGKLTSPENFWNQGHQHQAGARHTQAASASGTGAVRHGDSSQDVGKLQQDLNRLGVRDAQGNRLAEDGRFGDNTREAVMAFQKQHGLQQDGVVGRDTRAALSAQPVQTREAQVAAPKGPSLNDASHPDHALHNAIRSKLPSMISNETAAHVTLQAKQNGIDSADKLQNVTVQDGKAFVMGTTPGFRAAVDLNQPAPTLEQTSAQLLAGQSQQQQAQQEQQKVAMGGR",
          "count": 1
        }
      }
    ],
    "dialect": "alphafoldserver",
    "version": 1
  },
  {
    "name": "ORF2601_vs_ORF471_interactome",
    "modelSeeds": [],
    "sequences": [
      {
        "proteinChain": {
          "sequence": "MSKPKIIAIATLVAVLAGYCLSGYLTLLLLRLDTGLYGWDTYYRYFSALGLPQVAPYATKIKIAGVLGFGLPVLVWAIAVVLIVKPKARALHGDARFAGAADLSKHGLFKPSGNGIVVGKFNGKLVRLSGQQFVILAAPTRSGKGVGVVIPNLLEYQESVVVLDIKQENFDLTSGWRASQGHEVFLFNPFAEDRRTHRWNPLTYVSNDPAFRVSDLMSIAAMLYPDGSDDQKFWVSQARNAFMAFALYLFENWDEELSLGFPGGAGAPTLGGIYRLSSGDGTDLKKYLKSLSERRFLSSNAKSAFANLLSQADETFASIMGTLKEPLNAWINPVLDAATSADDFVLTDLRKKKMTIYIGIQPNKLAESRLIINLLFSQIINLNTRELPKSNPELKYQCLLLMDEFTSIGKVDIIATAVAYMAGYNIRLLPIIQSMAQLDATYGKDLSRTIITNHALQILYAPREQQDANDYSEMLGYTTIKKKNVTRGRETTHSVSEERRALMLPQELKAMGNEKEVFLYEGIPHPVKCDKIRYYEDRHFTARLLPKTEVKTLTIRM",
          "count": 1
        }
      },
      {
        "proteinChain": {
          "sequence": "MATIDSFVPAGSKALDTQRGDLTGAGHSDALVVISPPATGNEKLGEGQPRRVLLLTQNADGSLQKAAENGRIVPCARCGGLAGDPYAFSRVQPGQFTISISGGSRERWADDFTFKYSADKQTWLLDKVVRDLSDTETEQHNTLELTDKDFGAVTFQDFDPATLKKVAALDEAGAQEQH",
          "count": 1
        }
      }
    ],
    "dialect": "alphafoldserver",
    "version": 1
  },
  {
    "name": "ORF2601_vs_ORF472_interactome",
    "modelSeeds": [],
    "sequences": [
      {
        "proteinChain": {
          "sequence": "MSKPKIIAIATLVAVLAGYCLSGYLTLLLLRLDTGLYGWDTYYRYFSALGLPQVAPYATKIKIAGVLGFGLPVLVWAIAVVLIVKPKARALHGDARFAGAADLSKHGLFKPSGNGIVVGKFNGKLVRLSGQQFVILAAPTRSGKGVGVVIPNLLEYQESVVVLDIKQENFDLTSGWRASQGHEVFLFNPFAEDRRTHRWNPLTYVSNDPAFRVSDLMSIAAMLYPDGSDDQKFWVSQARNAFMAFALYLFENWDEELSLGFPGGAGAPTLGGIYRLSSGDGTDLKKYLKSLSERRFLSSNAKSAFANLLSQADETFASIMGTLKEPLNAWINPVLDAATSADDFVLTDLRKKKMTIYIGIQPNKLAESRLIINLLFSQIINLNTRELPKSNPELKYQCLLLMDEFTSIGKVDIIATAVAYMAGYNIRLLPIIQSMAQLDATYGKDLSRTIITNHALQILYAPREQQDANDYSEMLGYTTIKKKNVTRGRETTHSVSEERRALMLPQELKAMGNEKEVFLYEGIPHPVKCDKIRYYEDRHFTARLLPKTEVKTLTIRM",
          "count": 1
        }
      },
      {
        "proteinChain": {
          "sequence": "MIRIDPDAQPEPAPVTREVALADVKWPVIPNLDVARSAGREVVVSEDAGGRQVLVRTPDSGDQQVYHFVQRPCWTLVKVDDQSL",
          "count": 1
        }
      }
    ],
    "dialect": "alphafoldserver",
    "version": 1
  },
  {
    "name": "ORF2601_vs_ORF473_interactome",
    "modelSeeds": [],
    "sequences": [
      {
        "proteinChain": {
          "sequence": "MSKPKIIAIATLVAVLAGYCLSGYLTLLLLRLDTGLYGWDTYYRYFSALGLPQVAPYATKIKIAGVLGFGLPVLVWAIAVVLIVKPKARALHGDARFAGAADLSKHGLFKPSGNGIVVGKFNGKLVRLSGQQFVILAAPTRSGKGVGVVIPNLLEYQESVVVLDIKQENFDLTSGWRASQGHEVFLFNPFAEDRRTHRWNPLTYVSNDPAFRVSDLMSIAAMLYPDGSDDQKFWVSQARNAFMAFALYLFENWDEELSLGFPGGAGAPTLGGIYRLSSGDGTDLKKYLKSLSERRFLSSNAKSAFANLLSQADETFASIMGTLKEPLNAWINPVLDAATSADDFVLTDLRKKKMTIYIGIQPNKLAESRLIINLLFSQIINLNTRELPKSNPELKYQCLLLMDEFTSIGKVDIIATAVAYMAGYNIRLLPIIQSMAQLDATYGKDLSRTIITNHALQILYAPREQQDANDYSEMLGYTTIKKKNVTRGRETTHSVSEERRALMLPQELKAMGNEKEVFLYEGIPHPVKCDKIRYYEDRHFTARLLPKTEVKTLTIRM",
          "count": 1
        }
      },
      {
        "proteinChain": {
          "sequence": "MCERAGWYLRAACKCVKACGARVRRAGRHAAGPHSGRVTAVTVADCSNGSKARDCRQYRPGTSSRPIAEIVIRRCMGCLEIARWREQLNSVRKYIECVRTHPSLRAIADVLSWCCWVAALATCTLDLLDLPVAISFAQCVVLAPCDGARWNCGDVVTPRVLSGAADRLGYAGEKSLIAAIGRKLHIVEITTVDSASCDPFAVVASVQVTPVACISAASLALTCNAADALFFAGASGADVGTAWGADSPAVQAFSASARPGMIALRKAGDARNKWPNWVIAT",
          "count": 1
        }
      }
    ],
    "dialect": "alphafoldserver",
    "version": 1
  },
  {
    "name": "ORF2601_vs_ORF474_interactome",
    "modelSeeds": [],
    "sequences": [
      {
        "proteinChain": {
          "sequence": "MSKPKIIAIATLVAVLAGYCLSGYLTLLLLRLDTGLYGWDTYYRYFSALGLPQVAPYATKIKIAGVLGFGLPVLVWAIAVVLIVKPKARALHGDARFAGAADLSKHGLFKPSGNGIVVGKFNGKLVRLSGQQFVILAAPTRSGKGVGVVIPNLLEYQESVVVLDIKQENFDLTSGWRASQGHEVFLFNPFAEDRRTHRWNPLTYVSNDPAFRVSDLMSIAAMLYPDGSDDQKFWVSQARNAFMAFALYLFENWDEELSLGFPGGAGAPTLGGIYRLSSGDGTDLKKYLKSLSERRFLSSNAKSAFANLLSQADETFASIMGTLKEPLNAWINPVLDAATSADDFVLTDLRKKKMTIYIGIQPNKLAESRLIINLLFSQIINLNTRELPKSNPELKYQCLLLMDEFTSIGKVDIIATAVAYMAGYNIRLLPIIQSMAQLDATYGKDLSRTIITNHALQILYAPREQQDANDYSEMLGYTTIKKKNVTRGRETTHSVSEERRALMLPQELKAMGNEKEVFLYEGIPHPVKCDKIRYYEDRHFTARLLPKTEVKTLTIRM",
          "count": 1
        }
      },
      {
        "proteinChain": {
          "sequence": "VSTTLLQSDLPGLPLRHRGKVRDVFDIPRDRLPADAPPGDYLLMVATDRLSAFDVVLPDPIPGKGEMLCQVSNFWFHKTEHLMPNHLVDIRVEQVLPEGVDPALYAKRAVVTRKLKPVPVEAIARGYVIGSGWKDYQRTGKISGIELPDGLRQAEKLPEPIFTPSTKAAVGDHDENIDFDAMVKTVGAELAERVRDATLRIYRFAADFAAERGILLADTKFEFGTDADGRLYIMDEMLTPDSSRYWPADQYEPGTSPPSYDKQFVRDYLETLDWGKTAPGPRLPADVIDRTRAKYAEALQRLAGISVD",
          "count": 1
        }
      }
    ],
    "dialect": "alphafoldserver",
    "version": 1
  },
  {
    "name": "ORF2601_vs_ORF475_interactome",
    "modelSeeds": [],
    "sequences": [
      {
        "proteinChain": {
          "sequence": "MSKPKIIAIATLVAVLAGYCLSGYLTLLLLRLDTGLYGWDTYYRYFSALGLPQVAPYATKIKIAGVLGFGLPVLVWAIAVVLIVKPKARALHGDARFAGAADLSKHGLFKPSGNGIVVGKFNGKLVRLSGQQFVILAAPTRSGKGVGVVIPNLLEYQESVVVLDIKQENFDLTSGWRASQGHEVFLFNPFAEDRRTHRWNPLTYVSNDPAFRVSDLMSIAAMLYPDGSDDQKFWVSQARNAFMAFALYLFENWDEELSLGFPGGAGAPTLGGIYRLSSGDGTDLKKYLKSLSERRFLSSNAKSAFANLLSQADETFASIMGTLKEPLNAWINPVLDAATSADDFVLTDLRKKKMTIYIGIQPNKLAESRLIINLLFSQIINLNTRELPKSNPELKYQCLLLMDEFTSIGKVDIIATAVAYMAGYNIRLLPIIQSMAQLDATYGKDLSRTIITNHALQILYAPREQQDANDYSEMLGYTTIKKKNVTRGRETTHSVSEERRALMLPQELKAMGNEKEVFLYEGIPHPVKCDKIRYYEDRHFTARLLPKTEVKTLTIRM",
          "count": 1
        }
      },
      {
        "proteinChain": {
          "sequence": "MSWYGKLLGALAGALLFRGAPVVGLMIGLAIGHAVDAGWFKRRAENPYEALGLEPDATTAEIDLAYRRLMSRYHPDKVANADPEARRQAEKKASQINAAYDRIQRLRKR",
          "count": 1
        }
      }
    ],
    "dialect": "alphafoldserver",
    "version": 1
  },
  {
    "name": "ORF2601_vs_ORF476_interactome",
    "modelSeeds": [],
    "sequences": [
      {
        "proteinChain": {
          "sequence": "MSKPKIIAIATLVAVLAGYCLSGYLTLLLLRLDTGLYGWDTYYRYFSALGLPQVAPYATKIKIAGVLGFGLPVLVWAIAVVLIVKPKARALHGDARFAGAADLSKHGLFKPSGNGIVVGKFNGKLVRLSGQQFVILAAPTRSGKGVGVVIPNLLEYQESVVVLDIKQENFDLTSGWRASQGHEVFLFNPFAEDRRTHRWNPLTYVSNDPAFRVSDLMSIAAMLYPDGSDDQKFWVSQARNAFMAFALYLFENWDEELSLGFPGGAGAPTLGGIYRLSSGDGTDLKKYLKSLSERRFLSSNAKSAFANLLSQADETFASIMGTLKEPLNAWINPVLDAATSADDFVLTDLRKKKMTIYIGIQPNKLAESRLIINLLFSQIINLNTRELPKSNPELKYQCLLLMDEFTSIGKVDIIATAVAYMAGYNIRLLPIIQSMAQLDATYGKDLSRTIITNHALQILYAPREQQDANDYSEMLGYTTIKKKNVTRGRETTHSVSEERRALMLPQELKAMGNEKEVFLYEGIPHPVKCDKIRYYEDRHFTARLLPKTEVKTLTIRM",
          "count": 1
        }
      },
      {
        "proteinChain": {
          "sequence": "MKPTPLASAALVLLVLAPSAWAQSGPADWSGLSIGANVGGADPAGVSGGRFGFDTNLDGRDGDQVGTATGADAFSPGFCGGAAAGRTPASGCSKDKGGAEYGARLGYDWQAGNWVYGVVAEYTRNDVRDSVSAFSTTPAFYTFTRQLNRTAALRGRIGYAFGTQGDYLAYITAGVARGEFDHSFASSNTANSFTSSGGDSADGYQAGIGLQRRLSDKVSVGVEYLFTRLQDDDTRVRVGPGTAPATNPFLRVNPAGTDLRRTDTDVSTNAVRLTATYRF",
          "count": 1
        }
      }
    ],
    "dialect": "alphafoldserver",
    "version": 1
  },
  {
    "name": "ORF2601_vs_ORF477_interactome",
    "modelSeeds": [],
    "sequences": [
      {
        "proteinChain": {
          "sequence": "MSKPKIIAIATLVAVLAGYCLSGYLTLLLLRLDTGLYGWDTYYRYFSALGLPQVAPYATKIKIAGVLGFGLPVLVWAIAVVLIVKPKARALHGDARFAGAADLSKHGLFKPSGNGIVVGKFNGKLVRLSGQQFVILAAPTRSGKGVGVVIPNLLEYQESVVVLDIKQENFDLTSGWRASQGHEVFLFNPFAEDRRTHRWNPLTYVSNDPAFRVSDLMSIAAMLYPDGSDDQKFWVSQARNAFMAFALYLFENWDEELSLGFPGGAGAPTLGGIYRLSSGDGTDLKKYLKSLSERRFLSSNAKSAFANLLSQADETFASIMGTLKEPLNAWINPVLDAATSADDFVLTDLRKKKMTIYIGIQPNKLAESRLIINLLFSQIINLNTRELPKSNPELKYQCLLLMDEFTSIGKVDIIATAVAYMAGYNIRLLPIIQSMAQLDATYGKDLSRTIITNHALQILYAPREQQDANDYSEMLGYTTIKKKNVTRGRETTHSVSEERRALMLPQELKAMGNEKEVFLYEGIPHPVKCDKIRYYEDRHFTARLLPKTEVKTLTIRM",
          "count": 1
        }
      },
      {
        "proteinChain": {
          "sequence": "MALLHFSELPMQPTAIAPSILSADFARLGEEVNNVLKAGADWVHFDVMDNHYVPNLTIGPMVCQALRKHGITAPIDVHLMVEPVDRIVPDFANAGATTISFHPEASRHVHRTIQLIKSHGCQAGLVLNPATPVDILDWVLPELDLVLVMSVNPGFGGQAFIPSALDKLRAIRSKIDATGKPIRLEIDGGVKADNIGAIAAAGADTFVAGSAIFNAPDYAQVIAQMRAAVDAVR",
          "count": 1
        }
      }
    ],
    "dialect": "alphafoldserver",
    "version": 1
  },
  {
    "name": "ORF2601_vs_ORF478_interactome",
    "modelSeeds": [],
    "sequences": [
      {
        "proteinChain": {
          "sequence": "MSKPKIIAIATLVAVLAGYCLSGYLTLLLLRLDTGLYGWDTYYRYFSALGLPQVAPYATKIKIAGVLGFGLPVLVWAIAVVLIVKPKARALHGDARFAGAADLSKHGLFKPSGNGIVVGKFNGKLVRLSGQQFVILAAPTRSGKGVGVVIPNLLEYQESVVVLDIKQENFDLTSGWRASQGHEVFLFNPFAEDRRTHRWNPLTYVSNDPAFRVSDLMSIAAMLYPDGSDDQKFWVSQARNAFMAFALYLFENWDEELSLGFPGGAGAPTLGGIYRLSSGDGTDLKKYLKSLSERRFLSSNAKSAFANLLSQADETFASIMGTLKEPLNAWINPVLDAATSADDFVLTDLRKKKMTIYIGIQPNKLAESRLIINLLFSQIINLNTRELPKSNPELKYQCLLLMDEFTSIGKVDIIATAVAYMAGYNIRLLPIIQSMAQLDATYGKDLSRTIITNHALQILYAPREQQDANDYSEMLGYTTIKKKNVTRGRETTHSVSEERRALMLPQELKAMGNEKEVFLYEGIPHPVKCDKIRYYEDRHFTARLLPKTEVKTLTIRM",
          "count": 1
        }
      },
      {
        "proteinChain": {
          "sequence": "MSRPAPQIRSATPADVPLLHELITALAVYEREPDAVKASLEDVRASLFDDGATAHALICEQDGQALGFAVYFFNYSTWLGRNGLYLEDLFVRPEARGKGAGLALLRHLAQLAVQRGCGRFEWSVLDWNQPAIDFYKAVGARPMDGWTVYRLDGERLAAFAAGG",
          "count": 1
        }
      }
    ],
    "dialect": "alphafoldserver",
    "version": 1
  },
  {
    "name": "ORF2601_vs_ORF479_interactome",
    "modelSeeds": [],
    "sequences": [
      {
        "proteinChain": {
          "sequence": "MSKPKIIAIATLVAVLAGYCLSGYLTLLLLRLDTGLYGWDTYYRYFSALGLPQVAPYATKIKIAGVLGFGLPVLVWAIAVVLIVKPKARALHGDARFAGAADLSKHGLFKPSGNGIVVGKFNGKLVRLSGQQFVILAAPTRSGKGVGVVIPNLLEYQESVVVLDIKQENFDLTSGWRASQGHEVFLFNPFAEDRRTHRWNPLTYVSNDPAFRVSDLMSIAAMLYPDGSDDQKFWVSQARNAFMAFALYLFENWDEELSLGFPGGAGAPTLGGIYRLSSGDGTDLKKYLKSLSERRFLSSNAKSAFANLLSQADETFASIMGTLKEPLNAWINPVLDAATSADDFVLTDLRKKKMTIYIGIQPNKLAESRLIINLLFSQIINLNTRELPKSNPELKYQCLLLMDEFTSIGKVDIIATAVAYMAGYNIRLLPIIQSMAQLDATYGKDLSRTIITNHALQILYAPREQQDANDYSEMLGYTTIKKKNVTRGRETTHSVSEERRALMLPQELKAMGNEKEVFLYEGIPHPVKCDKIRYYEDRHFTARLLPKTEVKTLTIRM",
          "count": 1
        }
      },
      {
        "proteinChain": {
          "sequence": "MAPSHWRLILNGKSTDNLDLREAVGTLRKRGIQLDVRVTWEDGDAERYVGEAVADGVHTVVAAGGDGTLSEVAAALAHHEGDAATLPSLGLVPLGTANDFATAATLPIAPLEALTLIAERVAQPVDLLRIDADHGPHWCANVASGGFGTQVTVETDEGLKKMLGGLAYLITGMSRLGRIDPISARFSGPEFSWEGEFIALGLGNGRQAGGGQALCPEALIDDGLLDVTIVPDLDGEVAATLGTLVTGGKQAALERVAVRARVPWLDIVSQQPLTLNLDGEPETSRHFRIECVPARLRMHLPGECPLLGG",
          "count": 1
        }
      }
    ],
    "dialect": "alphafoldserver",
    "version": 1
  },
  {
    "name": "ORF2601_vs_ORF480_interactome",
    "modelSeeds": [],
    "sequences": [
      {
        "proteinChain": {
          "sequence": "MSKPKIIAIATLVAVLAGYCLSGYLTLLLLRLDTGLYGWDTYYRYFSALGLPQVAPYATKIKIAGVLGFGLPVLVWAIAVVLIVKPKARALHGDARFAGAADLSKHGLFKPSGNGIVVGKFNGKLVRLSGQQFVILAAPTRSGKGVGVVIPNLLEYQESVVVLDIKQENFDLTSGWRASQGHEVFLFNPFAEDRRTHRWNPLTYVSNDPAFRVSDLMSIAAMLYPDGSDDQKFWVSQARNAFMAFALYLFENWDEELSLGFPGGAGAPTLGGIYRLSSGDGTDLKKYLKSLSERRFLSSNAKSAFANLLSQADETFASIMGTLKEPLNAWINPVLDAATSADDFVLTDLRKKKMTIYIGIQPNKLAESRLIINLLFSQIINLNTRELPKSNPELKYQCLLLMDEFTSIGKVDIIATAVAYMAGYNIRLLPIIQSMAQLDATYGKDLSRTIITNHALQILYAPREQQDANDYSEMLGYTTIKKKNVTRGRETTHSVSEERRALMLPQELKAMGNEKEVFLYEGIPHPVKCDKIRYYEDRHFTARLLPKTEVKTLTIRM",
          "count": 1
        }
      },
      {
        "proteinChain": {
          "sequence": "LITAEQFQRQAAEGHTRIPVVREVLSDLDTPLSVYLKLADGAYTYLFESVEGGERFGRYSIIGLPARRVYSFRGHTLEVSEHGEVVETREVADPLAEVDALRAEHSVPQLDGLPGFTGGLVGWFGFECIQYIEPRLGSGDKPDELGTPDILLMLSEELAVFDNLKGRLYLIVHADPRQPQAYVRANRRLDELAHRLRQGGAGYPQAQISDAIDEADFHSSFTREEYHAVVRKAQEYVRAGDIFQVVPSQRLRVPFRARPVDVYRALRALNPSPYMYFLDVGGTQVVGSSPEILARLRDGVVTVRPIAGTRPRGATPELDKALEAELLADPKERAEHVMLIDLGRNDVGRVAEPGTVKVGEQFVIERYSHVMHIVSEVTGTLKAGLNYSDVLRATFPAGTVSGAPKIRALEIIRELEPVKRNVYSGAVGYIGWHGDADTAIAIRTAVIQDGYLYVQAGGGVVYDSDPDLEWQETMNKGRALFRAVAQAAKGL",
          "count": 1
        }
      }
    ],
    "dialect": "alphafoldserver",
    "version": 1
  },
  {
    "name": "ORF2601_vs_ORF481_interactome",
    "modelSeeds": [],
    "sequences": [
      {
        "proteinChain": {
          "sequence": "MSKPKIIAIATLVAVLAGYCLSGYLTLLLLRLDTGLYGWDTYYRYFSALGLPQVAPYATKIKIAGVLGFGLPVLVWAIAVVLIVKPKARALHGDARFAGAADLSKHGLFKPSGNGIVVGKFNGKLVRLSGQQFVILAAPTRSGKGVGVVIPNLLEYQESVVVLDIKQENFDLTSGWRASQGHEVFLFNPFAEDRRTHRWNPLTYVSNDPAFRVSDLMSIAAMLYPDGSDDQKFWVSQARNAFMAFALYLFENWDEELSLGFPGGAGAPTLGGIYRLSSGDGTDLKKYLKSLSERRFLSSNAKSAFANLLSQADETFASIMGTLKEPLNAWINPVLDAATSADDFVLTDLRKKKMTIYIGIQPNKLAESRLIINLLFSQIINLNTRELPKSNPELKYQCLLLMDEFTSIGKVDIIATAVAYMAGYNIRLLPIIQSMAQLDATYGKDLSRTIITNHALQILYAPREQQDANDYSEMLGYTTIKKKNVTRGRETTHSVSEERRALMLPQELKAMGNEKEVFLYEGIPHPVKCDKIRYYEDRHFTARLLPKTEVKTLTIRM",
          "count": 1
        }
      },
      {
        "proteinChain": {
          "sequence": "MDGQGSATRISFRNDYSEGAHPRLLQALAQASAEQHAGYGTDRHTARAVALIRTAVAQPQADVHLLVGGTQTNLIAISAFLRPHQAVIAVDAAHIATHETGAIEATGHKVLTVPALHDKLTPALIQPVLAVHSNEHMVQPRLVYISNSTESGTIYTRAELDALSRFCRANDLLLYLDGARLGAALTADGNDLDLPAIATLTDAFYIGGTKNGALLGEALVIVNPALQADLRYLIKQRGALLAKGMVVGAQFAALFEDSLFFELAAHANAMAQRLRAGLLAAGAHFTSDSPTNQQFIAVSAQHAAQLVQRYDFERWEVRTDGSQVIRFVTSWATTAASVDRLCADVAALHRGVS",
          "count": 1
        }
      }
    ],
    "dialect": "alphafoldserver",
    "version": 1
  },
  {
    "name": "ORF2601_vs_ORF482_interactome",
    "modelSeeds": [],
    "sequences": [
      {
        "proteinChain": {
          "sequence": "MSKPKIIAIATLVAVLAGYCLSGYLTLLLLRLDTGLYGWDTYYRYFSALGLPQVAPYATKIKIAGVLGFGLPVLVWAIAVVLIVKPKARALHGDARFAGAADLSKHGLFKPSGNGIVVGKFNGKLVRLSGQQFVILAAPTRSGKGVGVVIPNLLEYQESVVVLDIKQENFDLTSGWRASQGHEVFLFNPFAEDRRTHRWNPLTYVSNDPAFRVSDLMSIAAMLYPDGSDDQKFWVSQARNAFMAFALYLFENWDEELSLGFPGGAGAPTLGGIYRLSSGDGTDLKKYLKSLSERRFLSSNAKSAFANLLSQADETFASIMGTLKEPLNAWINPVLDAATSADDFVLTDLRKKKMTIYIGIQPNKLAESRLIINLLFSQIINLNTRELPKSNPELKYQCLLLMDEFTSIGKVDIIATAVAYMAGYNIRLLPIIQSMAQLDATYGKDLSRTIITNHALQILYAPREQQDANDYSEMLGYTTIKKKNVTRGRETTHSVSEERRALMLPQELKAMGNEKEVFLYEGIPHPVKCDKIRYYEDRHFTARLLPKTEVKTLTIRM",
          "count": 1
        }
      },
      {
        "proteinChain": {
          "sequence": "MLLMLDNYDSFTYNLVQYLQALGAEVTVVRNDAMSVDQIAALRPERIVISPGPCTPNEAGISLQLIEQLGQTTPILGVCLGHQSIGQVYGGDVIRAGNIMHGKTSPIRHQGKGVFAGLPDSYEATRYHSLVVDKTTLPDALEVTAWTENPDGSMEEVMGLRHRQFPVEGVQFHPESILTQHGHALLKNFLQR",
          "count": 1
        }
      }
    ],
    "dialect": "alphafoldserver",
    "version": 1
  },
  {
    "name": "ORF2601_vs_ORF483_interactome",
    "modelSeeds": [],
    "sequences": [
      {
        "proteinChain": {
          "sequence": "MSKPKIIAIATLVAVLAGYCLSGYLTLLLLRLDTGLYGWDTYYRYFSALGLPQVAPYATKIKIAGVLGFGLPVLVWAIAVVLIVKPKARALHGDARFAGAADLSKHGLFKPSGNGIVVGKFNGKLVRLSGQQFVILAAPTRSGKGVGVVIPNLLEYQESVVVLDIKQENFDLTSGWRASQGHEVFLFNPFAEDRRTHRWNPLTYVSNDPAFRVSDLMSIAAMLYPDGSDDQKFWVSQARNAFMAFALYLFENWDEELSLGFPGGAGAPTLGGIYRLSSGDGTDLKKYLKSLSERRFLSSNAKSAFANLLSQADETFASIMGTLKEPLNAWINPVLDAATSADDFVLTDLRKKKMTIYIGIQPNKLAESRLIINLLFSQIINLNTRELPKSNPELKYQCLLLMDEFTSIGKVDIIATAVAYMAGYNIRLLPIIQSMAQLDATYGKDLSRTIITNHALQILYAPREQQDANDYSEMLGYTTIKKKNVTRGRETTHSVSEERRALMLPQELKAMGNEKEVFLYEGIPHPVKCDKIRYYEDRHFTARLLPKTEVKTLTIRM",
          "count": 1
        }
      },
      {
        "proteinChain": {
          "sequence": "MSTPDDSIHFYEPRQGHGLPHDPFNAIVGPRPIGWIGSRSVEGIANLAPYSFFNAFNYIPPIVGFATIGRKDSVRNIEATGEFTWNLATRPLAEAMNASAAMVPAEVDEFDLAGLQVAPSRLIGAPRVAASPVSFECRLSQLLPLQTAAGHAIETWLVLGEVVGVHLVRSALHEGIYDPAAVQTILRAGGPADYYEVQPQARFRMTRPGQ",
          "count": 1
        }
      }
    ],
    "dialect": "alphafoldserver",
    "version": 1
  },
  {
    "name": "ORF2601_vs_ORF484_interactome",
    "modelSeeds": [],
    "sequences": [
      {
        "proteinChain": {
          "sequence": "MSKPKIIAIATLVAVLAGYCLSGYLTLLLLRLDTGLYGWDTYYRYFSALGLPQVAPYATKIKIAGVLGFGLPVLVWAIAVVLIVKPKARALHGDARFAGAADLSKHGLFKPSGNGIVVGKFNGKLVRLSGQQFVILAAPTRSGKGVGVVIPNLLEYQESVVVLDIKQENFDLTSGWRASQGHEVFLFNPFAEDRRTHRWNPLTYVSNDPAFRVSDLMSIAAMLYPDGSDDQKFWVSQARNAFMAFALYLFENWDEELSLGFPGGAGAPTLGGIYRLSSGDGTDLKKYLKSLSERRFLSSNAKSAFANLLSQADETFASIMGTLKEPLNAWINPVLDAATSADDFVLTDLRKKKMTIYIGIQPNKLAESRLIINLLFSQIINLNTRELPKSNPELKYQCLLLMDEFTSIGKVDIIATAVAYMAGYNIRLLPIIQSMAQLDATYGKDLSRTIITNHALQILYAPREQQDANDYSEMLGYTTIKKKNVTRGRETTHSVSEERRALMLPQELKAMGNEKEVFLYEGIPHPVKCDKIRYYEDRHFTARLLPKTEVKTLTIRM",
          "count": 1
        }
      },
      {
        "proteinChain": {
          "sequence": "MPITPQEALQRTIEHREIFHDEMVELMRQIMRGEVSDMMVAAILTGLRVKKETIGEIAGAATVMREFSRRVDVADRQHMVDIVGTGGDGSHTFNISTCAMFVAAAGGAKVAKHGNRSVSSKSGSADALEALGAVIELQPEQVASALAHTGIGFMYAPVHHPAMKVVAPVRREMGVRTIFNILGPLTNPAGSPNILMGVFHPDLVGIQARVLQELGAERALVVWGRDGMDELSLGAGTLVGELRDGQVREYEVHPEDFGIAMSASRNLKVADAAQSRAMLLQVLDNVPGPALDIVALNAGAALYVAGVADSIADGVLRARAVIADGSARARLDAYVVYTRQLAVQP",
          "count": 1
        }
      }
    ],
    "dialect": "alphafoldserver",
    "version": 1
  },
  {
    "name": "ORF2601_vs_ORF485_interactome",
    "modelSeeds": [],
    "sequences": [
      {
        "proteinChain": {
          "sequence": "MSKPKIIAIATLVAVLAGYCLSGYLTLLLLRLDTGLYGWDTYYRYFSALGLPQVAPYATKIKIAGVLGFGLPVLVWAIAVVLIVKPKARALHGDARFAGAADLSKHGLFKPSGNGIVVGKFNGKLVRLSGQQFVILAAPTRSGKGVGVVIPNLLEYQESVVVLDIKQENFDLTSGWRASQGHEVFLFNPFAEDRRTHRWNPLTYVSNDPAFRVSDLMSIAAMLYPDGSDDQKFWVSQARNAFMAFALYLFENWDEELSLGFPGGAGAPTLGGIYRLSSGDGTDLKKYLKSLSERRFLSSNAKSAFANLLSQADETFASIMGTLKEPLNAWINPVLDAATSADDFVLTDLRKKKMTIYIGIQPNKLAESRLIINLLFSQIINLNTRELPKSNPELKYQCLLLMDEFTSIGKVDIIATAVAYMAGYNIRLLPIIQSMAQLDATYGKDLSRTIITNHALQILYAPREQQDANDYSEMLGYTTIKKKNVTRGRETTHSVSEERRALMLPQELKAMGNEKEVFLYEGIPHPVKCDKIRYYEDRHFTARLLPKTEVKTLTIRM",
          "count": 1
        }
      },
      {
        "proteinChain": {
          "sequence": "MSDILNTILARKADEVAERSARVPLAELIARSADLPLTRGFAAAMQASIAAGDPAVIAEVKKASPSKGVIRPDFQPADIAVSYEFGGATCLSVLTDVDFFQGSDAYLRQARDACTLPVLRKDFTVDPYQVYEARVLGADCILLIVSALEDAQLADLSGLAMQLGLDVLVEVHDIDELERAVQVPVPLIGINNRNLRTFEVTLQTTLDMRSAVPRDRVLVTESGIVTQADVQRMRSHDVNAFLVGETFMRAAEPGESLRQLFFAHD",
          "count": 1
        }
      }
    ],
    "dialect": "alphafoldserver",
    "version": 1
  },
  {
    "name": "ORF2601_vs_ORF486_interactome",
    "modelSeeds": [],
    "sequences": [
      {
        "proteinChain": {
          "sequence": "MSKPKIIAIATLVAVLAGYCLSGYLTLLLLRLDTGLYGWDTYYRYFSALGLPQVAPYATKIKIAGVLGFGLPVLVWAIAVVLIVKPKARALHGDARFAGAADLSKHGLFKPSGNGIVVGKFNGKLVRLSGQQFVILAAPTRSGKGVGVVIPNLLEYQESVVVLDIKQENFDLTSGWRASQGHEVFLFNPFAEDRRTHRWNPLTYVSNDPAFRVSDLMSIAAMLYPDGSDDQKFWVSQARNAFMAFALYLFENWDEELSLGFPGGAGAPTLGGIYRLSSGDGTDLKKYLKSLSERRFLSSNAKSAFANLLSQADETFASIMGTLKEPLNAWINPVLDAATSADDFVLTDLRKKKMTIYIGIQPNKLAESRLIINLLFSQIINLNTRELPKSNPELKYQCLLLMDEFTSIGKVDIIATAVAYMAGYNIRLLPIIQSMAQLDATYGKDLSRTIITNHALQILYAPREQQDANDYSEMLGYTTIKKKNVTRGRETTHSVSEERRALMLPQELKAMGNEKEVFLYEGIPHPVKCDKIRYYEDRHFTARLLPKTEVKTLTIRM",
          "count": 1
        }
      },
      {
        "proteinChain": {
          "sequence": "MTESYPVPREDAPLVVFDFDHTLYDGDSGSHLFAWLIKRNPLRLLVALLASPILGPMVAMLPTRRRGVSGYVWIATFGLHRAREFNRFIDAYVLKHEAQIRQRLLPHALQVFTQHRAAGDRVVVATGAPPELARAILGFVAHQDVPVIGSLVGPRLGAVTARRHCHNEEKMRMLRERGYADIAIAYSDSTADLPLLKAARAPVVVNPKANREALFRQVLPTGTPILNWGCRDRGGKAL",
          "count": 1
        }
      }
    ],
    "dialect": "alphafoldserver",
    "version": 1
  },
  {
    "name": "ORF2601_vs_ORF487_interactome",
    "modelSeeds": [],
    "sequences": [
      {
        "proteinChain": {
          "sequence": "MSKPKIIAIATLVAVLAGYCLSGYLTLLLLRLDTGLYGWDTYYRYFSALGLPQVAPYATKIKIAGVLGFGLPVLVWAIAVVLIVKPKARALHGDARFAGAADLSKHGLFKPSGNGIVVGKFNGKLVRLSGQQFVILAAPTRSGKGVGVVIPNLLEYQESVVVLDIKQENFDLTSGWRASQGHEVFLFNPFAEDRRTHRWNPLTYVSNDPAFRVSDLMSIAAMLYPDGSDDQKFWVSQARNAFMAFALYLFENWDEELSLGFPGGAGAPTLGGIYRLSSGDGTDLKKYLKSLSERRFLSSNAKSAFANLLSQADETFASIMGTLKEPLNAWINPVLDAATSADDFVLTDLRKKKMTIYIGIQPNKLAESRLIINLLFSQIINLNTRELPKSNPELKYQCLLLMDEFTSIGKVDIIATAVAYMAGYNIRLLPIIQSMAQLDATYGKDLSRTIITNHALQILYAPREQQDANDYSEMLGYTTIKKKNVTRGRETTHSVSEERRALMLPQELKAMGNEKEVFLYEGIPHPVKCDKIRYYEDRHFTARLLPKTEVKTLTIRM",
          "count": 1
        }
      },
      {
        "proteinChain": {
          "sequence": "MSPGNTTVVTTTVRNATPSLALDAGTIERFLAHSHRRRYPTRTDVFRPGDPAGTLYYVISGSVSIIAEEDDDRELVLGYFGSGEFVGEMGLFIESDTREVILRTRTQCELAEISYERLQQLFQTSLSPDAPKILYAIGVQLSKRLLDTTRKASRLAFLDVTDRIVRTLHDLAKEPEAMSHPQGTQLRVSRQELARLVGCSREMAGRVLKKLQADGLLHARGKTVVLYGTR",
          "count": 1
        }
      }
    ],
    "dialect": "alphafoldserver",
    "version": 1
  },
  {
    "name": "ORF2601_vs_ORF488_interactome",
    "modelSeeds": [],
    "sequences": [
      {
        "proteinChain": {
          "sequence": "MSKPKIIAIATLVAVLAGYCLSGYLTLLLLRLDTGLYGWDTYYRYFSALGLPQVAPYATKIKIAGVLGFGLPVLVWAIAVVLIVKPKARALHGDARFAGAADLSKHGLFKPSGNGIVVGKFNGKLVRLSGQQFVILAAPTRSGKGVGVVIPNLLEYQESVVVLDIKQENFDLTSGWRASQGHEVFLFNPFAEDRRTHRWNPLTYVSNDPAFRVSDLMSIAAMLYPDGSDDQKFWVSQARNAFMAFALYLFENWDEELSLGFPGGAGAPTLGGIYRLSSGDGTDLKKYLKSLSERRFLSSNAKSAFANLLSQADETFASIMGTLKEPLNAWINPVLDAATSADDFVLTDLRKKKMTIYIGIQPNKLAESRLIINLLFSQIINLNTRELPKSNPELKYQCLLLMDEFTSIGKVDIIATAVAYMAGYNIRLLPIIQSMAQLDATYGKDLSRTIITNHALQILYAPREQQDANDYSEMLGYTTIKKKNVTRGRETTHSVSEERRALMLPQELKAMGNEKEVFLYEGIPHPVKCDKIRYYEDRHFTARLLPKTEVKTLTIRM",
          "count": 1
        }
      },
      {
        "proteinChain": {
          "sequence": "VVKPLPRLRLQGFNNLTKALSFNIYDVCYARTEEERQRYIEYIDEQYDADRLTQILTDVAEIIGANILNIARQDYDPQGASVTILISEEPVIDKKQAGKELISDAVVAHMDKSHITVHTYPETHPQEGIATFRADIDVATCGVISPLKALNYLIESLESDIVIMDYRVRGFTRDVKGKKHYIDHKINSIQQFLAKNVKSRYEMFDVNVYQENIFHTKMHLKDFDLDQYLFEERAKNLSFKERMKIETLLKREIEELFHGRNLSE",
          "count": 1
        }
      }
    ],
    "dialect": "alphafoldserver",
    "version": 1
  },
  {
    "name": "ORF2601_vs_ORF489_interactome",
    "modelSeeds": [],
    "sequences": [
      {
        "proteinChain": {
          "sequence": "MSKPKIIAIATLVAVLAGYCLSGYLTLLLLRLDTGLYGWDTYYRYFSALGLPQVAPYATKIKIAGVLGFGLPVLVWAIAVVLIVKPKARALHGDARFAGAADLSKHGLFKPSGNGIVVGKFNGKLVRLSGQQFVILAAPTRSGKGVGVVIPNLLEYQESVVVLDIKQENFDLTSGWRASQGHEVFLFNPFAEDRRTHRWNPLTYVSNDPAFRVSDLMSIAAMLYPDGSDDQKFWVSQARNAFMAFALYLFENWDEELSLGFPGGAGAPTLGGIYRLSSGDGTDLKKYLKSLSERRFLSSNAKSAFANLLSQADETFASIMGTLKEPLNAWINPVLDAATSADDFVLTDLRKKKMTIYIGIQPNKLAESRLIINLLFSQIINLNTRELPKSNPELKYQCLLLMDEFTSIGKVDIIATAVAYMAGYNIRLLPIIQSMAQLDATYGKDLSRTIITNHALQILYAPREQQDANDYSEMLGYTTIKKKNVTRGRETTHSVSEERRALMLPQELKAMGNEKEVFLYEGIPHPVKCDKIRYYEDRHFTARLLPKTEVKTLTIRM",
          "count": 1
        }
      },
      {
        "proteinChain": {
          "sequence": "MPWIHLLLAGLFEIGFAMGLKYSDGFTRLWPTVLTIGLAGISLWFLTQALKTIPVGTGYAIWTGIGALGVTIAGIALFGDSASWSRLACIGLIVAGVIGLKLVG",
          "count": 1
        }
      }
    ],
    "dialect": "alphafoldserver",
    "version": 1
  },
  {
    "name": "ORF2601_vs_ORF490_interactome",
    "modelSeeds": [],
    "sequences": [
      {
        "proteinChain": {
          "sequence": "MSKPKIIAIATLVAVLAGYCLSGYLTLLLLRLDTGLYGWDTYYRYFSALGLPQVAPYATKIKIAGVLGFGLPVLVWAIAVVLIVKPKARALHGDARFAGAADLSKHGLFKPSGNGIVVGKFNGKLVRLSGQQFVILAAPTRSGKGVGVVIPNLLEYQESVVVLDIKQENFDLTSGWRASQGHEVFLFNPFAEDRRTHRWNPLTYVSNDPAFRVSDLMSIAAMLYPDGSDDQKFWVSQARNAFMAFALYLFENWDEELSLGFPGGAGAPTLGGIYRLSSGDGTDLKKYLKSLSERRFLSSNAKSAFANLLSQADETFASIMGTLKEPLNAWINPVLDAATSADDFVLTDLRKKKMTIYIGIQPNKLAESRLIINLLFSQIINLNTRELPKSNPELKYQCLLLMDEFTSIGKVDIIATAVAYMAGYNIRLLPIIQSMAQLDATYGKDLSRTIITNHALQILYAPREQQDANDYSEMLGYTTIKKKNVTRGRETTHSVSEERRALMLPQELKAMGNEKEVFLYEGIPHPVKCDKIRYYEDRHFTARLLPKTEVKTLTIRM",
          "count": 1
        }
      },
      {
        "proteinChain": {
          "sequence": "MAVGSTAERGQNRRMTQISPTRLHSPLDRLLVEAQRALDTVFGNPPAERPNPAADTPDVVLDPEQRLHAAGLMRINHVGEVCAQGLYFGQAAVARDAHTRHHLLEAAQEETDHLAWCADRLHELDSRPSLFNPVWYAGSYALGALAGLRGDDWSLGFVVETERQVEAHLDEHLETLPQSDQRSRAILRVMKIDEARHADQAEQAGARPLPAPIPSAMALASKLMKTVAYRL",
          "count": 1
        }
      }
    ],
    "dialect": "alphafoldserver",
    "version": 1
  },
  {
    "name": "ORF2601_vs_ORF491_interactome",
    "modelSeeds": [],
    "sequences": [
      {
        "proteinChain": {
          "sequence": "MSKPKIIAIATLVAVLAGYCLSGYLTLLLLRLDTGLYGWDTYYRYFSALGLPQVAPYATKIKIAGVLGFGLPVLVWAIAVVLIVKPKARALHGDARFAGAADLSKHGLFKPSGNGIVVGKFNGKLVRLSGQQFVILAAPTRSGKGVGVVIPNLLEYQESVVVLDIKQENFDLTSGWRASQGHEVFLFNPFAEDRRTHRWNPLTYVSNDPAFRVSDLMSIAAMLYPDGSDDQKFWVSQARNAFMAFALYLFENWDEELSLGFPGGAGAPTLGGIYRLSSGDGTDLKKYLKSLSERRFLSSNAKSAFANLLSQADETFASIMGTLKEPLNAWINPVLDAATSADDFVLTDLRKKKMTIYIGIQPNKLAESRLIINLLFSQIINLNTRELPKSNPELKYQCLLLMDEFTSIGKVDIIATAVAYMAGYNIRLLPIIQSMAQLDATYGKDLSRTIITNHALQILYAPREQQDANDYSEMLGYTTIKKKNVTRGRETTHSVSEERRALMLPQELKAMGNEKEVFLYEGIPHPVKCDKIRYYEDRHFTARLLPKTEVKTLTIRM",
          "count": 1
        }
      },
      {
        "proteinChain": {
          "sequence": "MTTFTAKSETVQRDWYLVDAAGKTLGRLSTELARRLRGKHKPVYTPHVDTGDYLVVINAEKIVVTGNKLKDKKYHRFTGYIGNLKTESLEQALQRHPERVIEIAVKGMLPKGPLGRTMYRKLKVYSGAEHPHAAQQPQVLDI",
          "count": 1
        }
      }
    ],
    "dialect": "alphafoldserver",
    "version": 1
  },
  {
    "name": "ORF2601_vs_ORF492_interactome",
    "modelSeeds": [],
    "sequences": [
      {
        "proteinChain": {
          "sequence": "MSKPKIIAIATLVAVLAGYCLSGYLTLLLLRLDTGLYGWDTYYRYFSALGLPQVAPYATKIKIAGVLGFGLPVLVWAIAVVLIVKPKARALHGDARFAGAADLSKHGLFKPSGNGIVVGKFNGKLVRLSGQQFVILAAPTRSGKGVGVVIPNLLEYQESVVVLDIKQENFDLTSGWRASQGHEVFLFNPFAEDRRTHRWNPLTYVSNDPAFRVSDLMSIAAMLYPDGSDDQKFWVSQARNAFMAFALYLFENWDEELSLGFPGGAGAPTLGGIYRLSSGDGTDLKKYLKSLSERRFLSSNAKSAFANLLSQADETFASIMGTLKEPLNAWINPVLDAATSADDFVLTDLRKKKMTIYIGIQPNKLAESRLIINLLFSQIINLNTRELPKSNPELKYQCLLLMDEFTSIGKVDIIATAVAYMAGYNIRLLPIIQSMAQLDATYGKDLSRTIITNHALQILYAPREQQDANDYSEMLGYTTIKKKNVTRGRETTHSVSEERRALMLPQELKAMGNEKEVFLYEGIPHPVKCDKIRYYEDRHFTARLLPKTEVKTLTIRM",
          "count": 1
        }
      },
      {
        "proteinChain": {
          "sequence": "MAITQNYGTGRRKSSTARVFLRKGTGNITVNDRPLDEFFGRETARMIVRQPLELTKNTESFDIMVTASGGGTTGQAGAIRLGIARALVEYDETLKSELRKAGFMTRDAREVERKKVGLHKARRATQFSKR",
          "count": 1
        }
      }
    ],
    "dialect": "alphafoldserver",
    "version": 1
  },
  {
    "name": "ORF2601_vs_ORF493_interactome",
    "modelSeeds": [],
    "sequences": [
      {
        "proteinChain": {
          "sequence": "MSKPKIIAIATLVAVLAGYCLSGYLTLLLLRLDTGLYGWDTYYRYFSALGLPQVAPYATKIKIAGVLGFGLPVLVWAIAVVLIVKPKARALHGDARFAGAADLSKHGLFKPSGNGIVVGKFNGKLVRLSGQQFVILAAPTRSGKGVGVVIPNLLEYQESVVVLDIKQENFDLTSGWRASQGHEVFLFNPFAEDRRTHRWNPLTYVSNDPAFRVSDLMSIAAMLYPDGSDDQKFWVSQARNAFMAFALYLFENWDEELSLGFPGGAGAPTLGGIYRLSSGDGTDLKKYLKSLSERRFLSSNAKSAFANLLSQADETFASIMGTLKEPLNAWINPVLDAATSADDFVLTDLRKKKMTIYIGIQPNKLAESRLIINLLFSQIINLNTRELPKSNPELKYQCLLLMDEFTSIGKVDIIATAVAYMAGYNIRLLPIIQSMAQLDATYGKDLSRTIITNHALQILYAPREQQDANDYSEMLGYTTIKKKNVTRGRETTHSVSEERRALMLPQELKAMGNEKEVFLYEGIPHPVKCDKIRYYEDRHFTARLLPKTEVKTLTIRM",
          "count": 1
        }
      },
      {
        "proteinChain": {
          "sequence": "VIDPDGFRPNVGIVLMRQDGQVFWARRVRRDGWQFPQGGMNTDETPVEAMYRELREETGLLPEHVELLGATPGWLRYRLPSRAVRRNERQVCIGQKQVWFLLQFTGDESHLKLDHTDTPEFDHWRWVDFWYPVEHVVMFKRGVYARALRHLAPLAQSLAGPAAVGAMPERALEAWLPGSSAAGHDSPRKRPRKRNGARAMRINND",
          "count": 1
        }
      }
    ],
    "dialect": "alphafoldserver",
    "version": 1
  },
  {
    "name": "ORF2601_vs_ORF494_interactome",
    "modelSeeds": [],
    "sequences": [
      {
        "proteinChain": {
          "sequence": "MSKPKIIAIATLVAVLAGYCLSGYLTLLLLRLDTGLYGWDTYYRYFSALGLPQVAPYATKIKIAGVLGFGLPVLVWAIAVVLIVKPKARALHGDARFAGAADLSKHGLFKPSGNGIVVGKFNGKLVRLSGQQFVILAAPTRSGKGVGVVIPNLLEYQESVVVLDIKQENFDLTSGWRASQGHEVFLFNPFAEDRRTHRWNPLTYVSNDPAFRVSDLMSIAAMLYPDGSDDQKFWVSQARNAFMAFALYLFENWDEELSLGFPGGAGAPTLGGIYRLSSGDGTDLKKYLKSLSERRFLSSNAKSAFANLLSQADETFASIMGTLKEPLNAWINPVLDAATSADDFVLTDLRKKKMTIYIGIQPNKLAESRLIINLLFSQIINLNTRELPKSNPELKYQCLLLMDEFTSIGKVDIIATAVAYMAGYNIRLLPIIQSMAQLDATYGKDLSRTIITNHALQILYAPREQQDANDYSEMLGYTTIKKKNVTRGRETTHSVSEERRALMLPQELKAMGNEKEVFLYEGIPHPVKCDKIRYYEDRHFTARLLPKTEVKTLTIRM",
          "count": 1
        }
      },
      {
        "proteinChain": {
          "sequence": "MKGDTKVIEYLNKVLYNELTAINQYFLHAKMLKNWGLKELAEHEYKESIDEMKHADKLSDRILFLEGLPNFQALGKLRIGENPTEMFRCDLILEREAVVVLREAVAYAETVKDYVSRQLLVDILESEEEHIDWLETQLDLVARIGEPNYLLTKLDD",
          "count": 1
        }
      }
    ],
    "dialect": "alphafoldserver",
    "version": 1
  },
  {
    "name": "ORF2601_vs_ORF495_interactome",
    "modelSeeds": [],
    "sequences": [
      {
        "proteinChain": {
          "sequence": "MSKPKIIAIATLVAVLAGYCLSGYLTLLLLRLDTGLYGWDTYYRYFSALGLPQVAPYATKIKIAGVLGFGLPVLVWAIAVVLIVKPKARALHGDARFAGAADLSKHGLFKPSGNGIVVGKFNGKLVRLSGQQFVILAAPTRSGKGVGVVIPNLLEYQESVVVLDIKQENFDLTSGWRASQGHEVFLFNPFAEDRRTHRWNPLTYVSNDPAFRVSDLMSIAAMLYPDGSDDQKFWVSQARNAFMAFALYLFENWDEELSLGFPGGAGAPTLGGIYRLSSGDGTDLKKYLKSLSERRFLSSNAKSAFANLLSQADETFASIMGTLKEPLNAWINPVLDAATSADDFVLTDLRKKKMTIYIGIQPNKLAESRLIINLLFSQIINLNTRELPKSNPELKYQCLLLMDEFTSIGKVDIIATAVAYMAGYNIRLLPIIQSMAQLDATYGKDLSRTIITNHALQILYAPREQQDANDYSEMLGYTTIKKKNVTRGRETTHSVSEERRALMLPQELKAMGNEKEVFLYEGIPHPVKCDKIRYYEDRHFTARLLPKTEVKTLTIRM",
          "count": 1
        }
      },
      {
        "proteinChain": {
          "sequence": "VLAALAAALGAGLQWSSLQGPWRAVSAVSAALAVVCGLCAAFAAHRAAHAQHALAQRLEEADLARERLQQELRRHGELEQELLRAKQAAEAATLAKGEFLATMSHEIRTPLNGIIPMLELISSGQLSLDQRDMLQTATGSSLQLLRIVDDILDYSKLEANKLELEITTFNLRELLDGVIQLLQRTAEGRQLRLSLDIEPSVRLLVRGDPIRLRQVLGNLIGNAIKFTERGSVDIQLRRLGETRAQHLLRFQVRDTGIGIAPDQQARLFRSFAQADASTTRLYGGTGLGLAICKRIIDLMGGRIGVESEPGRGSTFWFEIPLLKVIGDLQQATGADAARVMVISSDARLSQRLKRLLDSWGVSHVLMETTQEALERVRRHSDGEGFRCVIADHDTLRYSARAVHRALARPENASSARLIWLYGEEPVPAELQDHATLVPRLSPDETLRALVLPPEPKPAHATTLASAMIPEPLPPPMANAREVRILLVEDNPVNLLVAQKLLAVLGFEADTATDGEAALARMESTRYDMVFMDCQMPVLDGYAATRRWRAMETESGGRPVPIVAMTANAMAGDRERCLAAGMDDYLSKPVAREQLDACLQRWLPRQALLPGPSPAGQATHDPESASAAAQARALPILDNSVIDELYEVAGADTITILQLFLEDAPLIIEQLEAAAANRDSMQLRDLSHTLKSSSANVGAQAVSNAARRIELAARTGTIERPSVMVALVIAEYARARLALLGQVARLQADASTTNH",
          "count": 1
        }
      }
    ],
    "dialect": "alphafoldserver",
    "version": 1
  },
  {
    "name": "ORF2601_vs_ORF496_interactome",
    "modelSeeds": [],
    "sequences": [
      {
        "proteinChain": {
          "sequence": "MSKPKIIAIATLVAVLAGYCLSGYLTLLLLRLDTGLYGWDTYYRYFSALGLPQVAPYATKIKIAGVLGFGLPVLVWAIAVVLIVKPKARALHGDARFAGAADLSKHGLFKPSGNGIVVGKFNGKLVRLSGQQFVILAAPTRSGKGVGVVIPNLLEYQESVVVLDIKQENFDLTSGWRASQGHEVFLFNPFAEDRRTHRWNPLTYVSNDPAFRVSDLMSIAAMLYPDGSDDQKFWVSQARNAFMAFALYLFENWDEELSLGFPGGAGAPTLGGIYRLSSGDGTDLKKYLKSLSERRFLSSNAKSAFANLLSQADETFASIMGTLKEPLNAWINPVLDAATSADDFVLTDLRKKKMTIYIGIQPNKLAESRLIINLLFSQIINLNTRELPKSNPELKYQCLLLMDEFTSIGKVDIIATAVAYMAGYNIRLLPIIQSMAQLDATYGKDLSRTIITNHALQILYAPREQQDANDYSEMLGYTTIKKKNVTRGRETTHSVSEERRALMLPQELKAMGNEKEVFLYEGIPHPVKCDKIRYYEDRHFTARLLPKTEVKTLTIRM",
          "count": 1
        }
      },
      {
        "proteinChain": {
          "sequence": "MAARDPVSSTTRDDTATRNRPLRAETPPADHWRRWADEVASPADTAVPVSAAIIPAPATAAAASPAAAVATPRAVAASSSARVAAATAPTASPTSAAPAAPHDGEDNVAADAPYRVLIVEDDRSQALFAQSVLHGAGMHAQVEMTAASVPQAIQDYHPDLILMDLHMPELDGIRLTTLIRQQPGQQLLPIVFLTGDPDPERQFEVLDSGADDFLTKPIRPRHLIAAVSNRIRRARQQALQQAGEQVSVRSNPETGLPTRGHVMDLLADALERKQSGGLFFIEIASALGLRERYGYAAYERLMTQAGHRLASAAQPYPLARLNDNSFLLLAVDMPEASLEQQALEIRQRLSANAFPVREEESVHVRCAIGVAPLGLGFDDTGSALEAVERTALQARLRSDGVQTYLAPSQAEQQEQLRLVEGQLELAYQPIVAVAGGDTAQYQVLLRLRQADGTLLSAGQVIPAAEAAGRIADLDQQVMDHALGLLHLYQHASPPLRLFVSQSPRTLARDAFADWLLKALVERGVAGQSLIVDLRLDDALIHAVTVQQFCAKLMPAGVQFCLSQFEPGDEANALLAQLPLSFVRMANRFADAHGNAAVRDELRGVIDIAHQRGLLIIGQRIEDPQAAAAMWMSGVDFIQGNLVQTVGKELDFDFTSAVL",
          "count": 1
        }
      }
    ],
    "dialect": "alphafoldserver",
    "version": 1
  },
  {
    "name": "ORF2601_vs_ORF497_interactome",
    "modelSeeds": [],
    "sequences": [
      {
        "proteinChain": {
          "sequence": "MSKPKIIAIATLVAVLAGYCLSGYLTLLLLRLDTGLYGWDTYYRYFSALGLPQVAPYATKIKIAGVLGFGLPVLVWAIAVVLIVKPKARALHGDARFAGAADLSKHGLFKPSGNGIVVGKFNGKLVRLSGQQFVILAAPTRSGKGVGVVIPNLLEYQESVVVLDIKQENFDLTSGWRASQGHEVFLFNPFAEDRRTHRWNPLTYVSNDPAFRVSDLMSIAAMLYPDGSDDQKFWVSQARNAFMAFALYLFENWDEELSLGFPGGAGAPTLGGIYRLSSGDGTDLKKYLKSLSERRFLSSNAKSAFANLLSQADETFASIMGTLKEPLNAWINPVLDAATSADDFVLTDLRKKKMTIYIGIQPNKLAESRLIINLLFSQIINLNTRELPKSNPELKYQCLLLMDEFTSIGKVDIIATAVAYMAGYNIRLLPIIQSMAQLDATYGKDLSRTIITNHALQILYAPREQQDANDYSEMLGYTTIKKKNVTRGRETTHSVSEERRALMLPQELKAMGNEKEVFLYEGIPHPVKCDKIRYYEDRHFTARLLPKTEVKTLTIRM",
          "count": 1
        }
      },
      {
        "proteinChain": {
          "sequence": "MSEAHLFVIGILLAWLAGIRVYLTVFGVGLAGLLGWIDLPPALHPAQSWWVLGTSGALAVAEFIADKIPGVDSGWDLLQTLARVPAGAFLAAATLSPDGDLGAGALAAGAGVALTSHTLKAGTRALLNTSPEPASNWIASLAEDTIATTALALALAHPWLALGLAVGSSLMAGLVVWWVWRLLWRGMRRLVAPIRPAATPTARSSPLP",
          "count": 1
        }
      }
    ],
    "dialect": "alphafoldserver",
    "version": 1
  },
  {
    "name": "ORF2601_vs_ORF498_interactome",
    "modelSeeds": [],
    "sequences": [
      {
        "proteinChain": {
          "sequence": "MSKPKIIAIATLVAVLAGYCLSGYLTLLLLRLDTGLYGWDTYYRYFSALGLPQVAPYATKIKIAGVLGFGLPVLVWAIAVVLIVKPKARALHGDARFAGAADLSKHGLFKPSGNGIVVGKFNGKLVRLSGQQFVILAAPTRSGKGVGVVIPNLLEYQESVVVLDIKQENFDLTSGWRASQGHEVFLFNPFAEDRRTHRWNPLTYVSNDPAFRVSDLMSIAAMLYPDGSDDQKFWVSQARNAFMAFALYLFENWDEELSLGFPGGAGAPTLGGIYRLSSGDGTDLKKYLKSLSERRFLSSNAKSAFANLLSQADETFASIMGTLKEPLNAWINPVLDAATSADDFVLTDLRKKKMTIYIGIQPNKLAESRLIINLLFSQIINLNTRELPKSNPELKYQCLLLMDEFTSIGKVDIIATAVAYMAGYNIRLLPIIQSMAQLDATYGKDLSRTIITNHALQILYAPREQQDANDYSEMLGYTTIKKKNVTRGRETTHSVSEERRALMLPQELKAMGNEKEVFLYEGIPHPVKCDKIRYYEDRHFTARLLPKTEVKTLTIRM",
          "count": 1
        }
      },
      {
        "proteinChain": {
          "sequence": "MIAPARPDPMPMRPAARVQIVQRASGHGRSGGRWWWLLVAIVWLASLGGVWWMATRTAAPRLVKAEAALQQAQRSQVQQRRQIEQLQQRQVNLAMSDKISRAANTEVQASLAERDEQIAALRADVAFYERLVGSTAQRKGLNAHSVQFTAEAGGTWNYSVVLTQNLNRGAISQGQLRFAVEGVRAGKLVTVSWNELHQKPDAAGQPYSFRYFQQLDGSVILPKDFTPQRVKISLSGDGAPVSQTFDWKVAGNGAGE",
          "count": 1
        }
      }
    ],
    "dialect": "alphafoldserver",
    "version": 1
  },
  {
    "name": "ORF2601_vs_ORF499_interactome",
    "modelSeeds": [],
    "sequences": [
      {
        "proteinChain": {
          "sequence": "MSKPKIIAIATLVAVLAGYCLSGYLTLLLLRLDTGLYGWDTYYRYFSALGLPQVAPYATKIKIAGVLGFGLPVLVWAIAVVLIVKPKARALHGDARFAGAADLSKHGLFKPSGNGIVVGKFNGKLVRLSGQQFVILAAPTRSGKGVGVVIPNLLEYQESVVVLDIKQENFDLTSGWRASQGHEVFLFNPFAEDRRTHRWNPLTYVSNDPAFRVSDLMSIAAMLYPDGSDDQKFWVSQARNAFMAFALYLFENWDEELSLGFPGGAGAPTLGGIYRLSSGDGTDLKKYLKSLSERRFLSSNAKSAFANLLSQADETFASIMGTLKEPLNAWINPVLDAATSADDFVLTDLRKKKMTIYIGIQPNKLAESRLIINLLFSQIINLNTRELPKSNPELKYQCLLLMDEFTSIGKVDIIATAVAYMAGYNIRLLPIIQSMAQLDATYGKDLSRTIITNHALQILYAPREQQDANDYSEMLGYTTIKKKNVTRGRETTHSVSEERRALMLPQELKAMGNEKEVFLYEGIPHPVKCDKIRYYEDRHFTARLLPKTEVKTLTIRM",
          "count": 1
        }
      },
      {
        "proteinChain": {
          "sequence": "MFGNKSNRGAQTVVDTLIGPQVVIRGDLTFSGGLYVEGRILGKVIAEDGASATLTVAEQGSIEGEVRAPVVIINGQLTGDVHAAERVELAANARVQGNVHYQVVEMSAGAQLTGRLIHATTAGATAALPAPEPSRAEPVTALQAETADA",
          "count": 1
        }
      }
    ],
    "dialect": "alphafoldserver",
    "version": 1
  },
  {
    "name": "ORF2601_vs_ORF500_interactome",
    "modelSeeds": [],
    "sequences": [
      {
        "proteinChain": {
          "sequence": "MSKPKIIAIATLVAVLAGYCLSGYLTLLLLRLDTGLYGWDTYYRYFSALGLPQVAPYATKIKIAGVLGFGLPVLVWAIAVVLIVKPKARALHGDARFAGAADLSKHGLFKPSGNGIVVGKFNGKLVRLSGQQFVILAAPTRSGKGVGVVIPNLLEYQESVVVLDIKQENFDLTSGWRASQGHEVFLFNPFAEDRRTHRWNPLTYVSNDPAFRVSDLMSIAAMLYPDGSDDQKFWVSQARNAFMAFALYLFENWDEELSLGFPGGAGAPTLGGIYRLSSGDGTDLKKYLKSLSERRFLSSNAKSAFANLLSQADETFASIMGTLKEPLNAWINPVLDAATSADDFVLTDLRKKKMTIYIGIQPNKLAESRLIINLLFSQIINLNTRELPKSNPELKYQCLLLMDEFTSIGKVDIIATAVAYMAGYNIRLLPIIQSMAQLDATYGKDLSRTIITNHALQILYAPREQQDANDYSEMLGYTTIKKKNVTRGRETTHSVSEERRALMLPQELKAMGNEKEVFLYEGIPHPVKCDKIRYYEDRHFTARLLPKTEVKTLTIRM",
          "count": 1
        }
      },
      {
        "proteinChain": {
          "sequence": "MSTLVSLPTAAPAPDYQSIDRPLNFSVAAAAKVRELIQEEGNADLALRVYIQGGGCSGFQYGFEFDENRAEDDLAVATDGVTLLVDPLSLQYLMGAEVDYTESLTGAQFVIRNPNAKTTCGCGSSFSV",
          "count": 1
        }
      }
    ],
    "dialect": "alphafoldserver",
    "version": 1
  },
  {
    "name": "ORF2601_vs_ORF501_interactome",
    "modelSeeds": [],
    "sequences": [
      {
        "proteinChain": {
          "sequence": "MSKPKIIAIATLVAVLAGYCLSGYLTLLLLRLDTGLYGWDTYYRYFSALGLPQVAPYATKIKIAGVLGFGLPVLVWAIAVVLIVKPKARALHGDARFAGAADLSKHGLFKPSGNGIVVGKFNGKLVRLSGQQFVILAAPTRSGKGVGVVIPNLLEYQESVVVLDIKQENFDLTSGWRASQGHEVFLFNPFAEDRRTHRWNPLTYVSNDPAFRVSDLMSIAAMLYPDGSDDQKFWVSQARNAFMAFALYLFENWDEELSLGFPGGAGAPTLGGIYRLSSGDGTDLKKYLKSLSERRFLSSNAKSAFANLLSQADETFASIMGTLKEPLNAWINPVLDAATSADDFVLTDLRKKKMTIYIGIQPNKLAESRLIINLLFSQIINLNTRELPKSNPELKYQCLLLMDEFTSIGKVDIIATAVAYMAGYNIRLLPIIQSMAQLDATYGKDLSRTIITNHALQILYAPREQQDANDYSEMLGYTTIKKKNVTRGRETTHSVSEERRALMLPQELKAMGNEKEVFLYEGIPHPVKCDKIRYYEDRHFTARLLPKTEVKTLTIRM",
          "count": 1
        }
      },
      {
        "proteinChain": {
          "sequence": "MLQINSRSAFGLAAMLGIASAVLAPGAQAAPARGTLLTSNFLTSYTRDAIGAMLASEPQAEQPRCNVRVAEFTYATVGVEGEPATASGVLLIPDGERCAGPYPLLGWGRPTGTVRAEEQAKDIRDAKGNDPLVTRLASQGYVVVSSDYLGFGPSNYPYHPYLHSATEASATIDAMRAARSVLQRLNTPLSGKVMLSGYSQGGHTAMATQREIEAHLSKEFQLVASAPISGPYALQQTFLDSWSGSNAVGESSFGIILGSYAIVAMQHTYKNIYLEPGQVFQDPWAAKVEPLFPGKQSLTDLFLGDTLPGIDRLKAYFQPGFYRDFASNPANPFRQDLARNDLLAWAPQTPTLLCGSSNDATIPLKNAQTAIASFKRRGSNQVAVVDIGTGNSSDNSAFVHLLTNEPCIVAVRHQLLDKQR",
          "count": 1
        }
      }
    ],
    "dialect": "alphafoldserver",
    "version": 1
  },
  {
    "name": "ORF2601_vs_ORF502_interactome",
    "modelSeeds": [],
    "sequences": [
      {
        "proteinChain": {
          "sequence": "MSKPKIIAIATLVAVLAGYCLSGYLTLLLLRLDTGLYGWDTYYRYFSALGLPQVAPYATKIKIAGVLGFGLPVLVWAIAVVLIVKPKARALHGDARFAGAADLSKHGLFKPSGNGIVVGKFNGKLVRLSGQQFVILAAPTRSGKGVGVVIPNLLEYQESVVVLDIKQENFDLTSGWRASQGHEVFLFNPFAEDRRTHRWNPLTYVSNDPAFRVSDLMSIAAMLYPDGSDDQKFWVSQARNAFMAFALYLFENWDEELSLGFPGGAGAPTLGGIYRLSSGDGTDLKKYLKSLSERRFLSSNAKSAFANLLSQADETFASIMGTLKEPLNAWINPVLDAATSADDFVLTDLRKKKMTIYIGIQPNKLAESRLIINLLFSQIINLNTRELPKSNPELKYQCLLLMDEFTSIGKVDIIATAVAYMAGYNIRLLPIIQSMAQLDATYGKDLSRTIITNHALQILYAPREQQDANDYSEMLGYTTIKKKNVTRGRETTHSVSEERRALMLPQELKAMGNEKEVFLYEGIPHPVKCDKIRYYEDRHFTARLLPKTEVKTLTIRM",
          "count": 1
        }
      },
      {
        "proteinChain": {
          "sequence": "MRASEVLQKCLSNSLSGMHALRQRTLLGAVEALVHGGRLTLIDIARAWPGATRVRAPLKACDRLLCNRTLQAERSMIERDMAHWLLRGDQPVIVIDWSDLKPDKSWCLLRAAVPIGGRTLTLLDMVVAGKQQGSPGAEKRFLQQLRRMIPDDVRPILVTDAGFRTPWFRAVSAMGWDWVGRLRGRTQVKPQDVPDDAAQWIDSRRLHALASNRACELPPMQANRSDPLDCRLVLYAKTRLGRQQRNRRSPAKVSRASSSLKAAAREREPWLIVASPQLQAPSAKHLVNLYARRMQIELAFRDLKSHRYGQAMEDSLTRRGERLQILLLLNTLATFASWLAGLGCEATGIAQWLSPRSSTRKLYSTLRVGRQALARRWPMEPVSRWLERLRTLPEAVREQMTLVL",
          "count": 1
        }
      }
    ],
    "dialect": "alphafoldserver",
    "version": 1
  },
  {
    "name": "ORF2601_vs_ORF503_interactome",
    "modelSeeds": [],
    "sequences": [
      {
        "proteinChain": {
          "sequence": "MSKPKIIAIATLVAVLAGYCLSGYLTLLLLRLDTGLYGWDTYYRYFSALGLPQVAPYATKIKIAGVLGFGLPVLVWAIAVVLIVKPKARALHGDARFAGAADLSKHGLFKPSGNGIVVGKFNGKLVRLSGQQFVILAAPTRSGKGVGVVIPNLLEYQESVVVLDIKQENFDLTSGWRASQGHEVFLFNPFAEDRRTHRWNPLTYVSNDPAFRVSDLMSIAAMLYPDGSDDQKFWVSQARNAFMAFALYLFENWDEELSLGFPGGAGAPTLGGIYRLSSGDGTDLKKYLKSLSERRFLSSNAKSAFANLLSQADETFASIMGTLKEPLNAWINPVLDAATSADDFVLTDLRKKKMTIYIGIQPNKLAESRLIINLLFSQIINLNTRELPKSNPELKYQCLLLMDEFTSIGKVDIIATAVAYMAGYNIRLLPIIQSMAQLDATYGKDLSRTIITNHALQILYAPREQQDANDYSEMLGYTTIKKKNVTRGRETTHSVSEERRALMLPQELKAMGNEKEVFLYEGIPHPVKCDKIRYYEDRHFTARLLPKTEVKTLTIRM",
          "count": 1
        }
      },
      {
        "proteinChain": {
          "sequence": "VSESLFSASGFAFTHAPLDRGDVLRDDPDALARLWPQGRVLLIDAKGTALADADGQPLLLDGAELGDGPEAAIFLGLRDAVGWFCLPADIVAVQAPQRIDLRQAAADWPAEIATAFAYARAMLHWQSRTRFCGVCGGAIAFRRAGFIAHCTQCQTEHYPRVDPAIIVAVSDGARLLLGRQASWAPGRYSVIAGFVEPGESLEQTVVREVYEETRVHVQDCRYLGAQPWPFPGALMLGFTARAAATEVPQVTGELEDARWVSHAQVSAALAGEGDIGLPPRISIARALIEHWHRAHG",
          "count": 1
        }
      }
    ],
    "dialect": "alphafoldserver",
    "version": 1
  },
  {
    "name": "ORF2601_vs_ORF504_interactome",
    "modelSeeds": [],
    "sequences": [
      {
        "proteinChain": {
          "sequence": "MSKPKIIAIATLVAVLAGYCLSGYLTLLLLRLDTGLYGWDTYYRYFSALGLPQVAPYATKIKIAGVLGFGLPVLVWAIAVVLIVKPKARALHGDARFAGAADLSKHGLFKPSGNGIVVGKFNGKLVRLSGQQFVILAAPTRSGKGVGVVIPNLLEYQESVVVLDIKQENFDLTSGWRASQGHEVFLFNPFAEDRRTHRWNPLTYVSNDPAFRVSDLMSIAAMLYPDGSDDQKFWVSQARNAFMAFALYLFENWDEELSLGFPGGAGAPTLGGIYRLSSGDGTDLKKYLKSLSERRFLSSNAKSAFANLLSQADETFASIMGTLKEPLNAWINPVLDAATSADDFVLTDLRKKKMTIYIGIQPNKLAESRLIINLLFSQIINLNTRELPKSNPELKYQCLLLMDEFTSIGKVDIIATAVAYMAGYNIRLLPIIQSMAQLDATYGKDLSRTIITNHALQILYAPREQQDANDYSEMLGYTTIKKKNVTRGRETTHSVSEERRALMLPQELKAMGNEKEVFLYEGIPHPVKCDKIRYYEDRHFTARLLPKTEVKTLTIRM",
          "count": 1
        }
      },
      {
        "proteinChain": {
          "sequence": "MFTTLVAVVVALTLGHLVPAQVARLRNFAWFGQWLRRLDSYAAGRGAWQGRYGVLLAVLPALLVLLVQWLLDDVWHGFLGLLFGVAVLAWTWGPRDLDRDVEAVIDADEPRTRREAVSHLQAAGGSVHEDAPSLVEAVVVNGLRRWFAVLWWFLLLGPFGAVLYRLTALAVESPLAVLLPPRNLAGARWLLAVLEWPVAQLMTMSMALVGNFDTVFRAWRQAHGNRWSLEPHFLGAVARASVSAELREEAHDYTDSGLVPVWRRLPEVRDAMSLVWRVLLLWLVVLALLVIAGWVR",
          "count": 1
        }
      }
    ],
    "dialect": "alphafoldserver",
    "version": 1
  },
  {
    "name": "ORF2601_vs_ORF505_interactome",
    "modelSeeds": [],
    "sequences": [
      {
        "proteinChain": {
          "sequence": "MSKPKIIAIATLVAVLAGYCLSGYLTLLLLRLDTGLYGWDTYYRYFSALGLPQVAPYATKIKIAGVLGFGLPVLVWAIAVVLIVKPKARALHGDARFAGAADLSKHGLFKPSGNGIVVGKFNGKLVRLSGQQFVILAAPTRSGKGVGVVIPNLLEYQESVVVLDIKQENFDLTSGWRASQGHEVFLFNPFAEDRRTHRWNPLTYVSNDPAFRVSDLMSIAAMLYPDGSDDQKFWVSQARNAFMAFALYLFENWDEELSLGFPGGAGAPTLGGIYRLSSGDGTDLKKYLKSLSERRFLSSNAKSAFANLLSQADETFASIMGTLKEPLNAWINPVLDAATSADDFVLTDLRKKKMTIYIGIQPNKLAESRLIINLLFSQIINLNTRELPKSNPELKYQCLLLMDEFTSIGKVDIIATAVAYMAGYNIRLLPIIQSMAQLDATYGKDLSRTIITNHALQILYAPREQQDANDYSEMLGYTTIKKKNVTRGRETTHSVSEERRALMLPQELKAMGNEKEVFLYEGIPHPVKCDKIRYYEDRHFTARLLPKTEVKTLTIRM",
          "count": 1
        }
      },
      {
        "proteinChain": {
          "sequence": "MELRPRHWLGLGAATSVAALGVSLLYRFDPNASNSPFPPCVFRAVTGCYCPGCGMTRALYALVHFDLPGAFAMNPAAVLGLFILPGLIAWKAGWRARWFSPVVAVMSEPKFWLWALPAYWIARNLPWYPFTLLAPG",
          "count": 1
        }
      }
    ],
    "dialect": "alphafoldserver",
    "version": 1
  },
  {
    "name": "ORF2601_vs_ORF506_interactome",
    "modelSeeds": [],
    "sequences": [
      {
        "proteinChain": {
          "sequence": "MSKPKIIAIATLVAVLAGYCLSGYLTLLLLRLDTGLYGWDTYYRYFSALGLPQVAPYATKIKIAGVLGFGLPVLVWAIAVVLIVKPKARALHGDARFAGAADLSKHGLFKPSGNGIVVGKFNGKLVRLSGQQFVILAAPTRSGKGVGVVIPNLLEYQESVVVLDIKQENFDLTSGWRASQGHEVFLFNPFAEDRRTHRWNPLTYVSNDPAFRVSDLMSIAAMLYPDGSDDQKFWVSQARNAFMAFALYLFENWDEELSLGFPGGAGAPTLGGIYRLSSGDGTDLKKYLKSLSERRFLSSNAKSAFANLLSQADETFASIMGTLKEPLNAWINPVLDAATSADDFVLTDLRKKKMTIYIGIQPNKLAESRLIINLLFSQIINLNTRELPKSNPELKYQCLLLMDEFTSIGKVDIIATAVAYMAGYNIRLLPIIQSMAQLDATYGKDLSRTIITNHALQILYAPREQQDANDYSEMLGYTTIKKKNVTRGRETTHSVSEERRALMLPQELKAMGNEKEVFLYEGIPHPVKCDKIRYYEDRHFTARLLPKTEVKTLTIRM",
          "count": 1
        }
      },
      {
        "proteinChain": {
          "sequence": "MSAMPPPIHPSSSAAPGPVPNHLIWAIVSTVLGFCLCCPALISGIVAIVFSSKVNGLLNQGDIDGARRASNTAKTWCIVTSVLAAIGLLINIGMVATGGMQGYMDYMQQLQHMQ",
          "count": 1
        }
      }
    ],
    "dialect": "alphafoldserver",
    "version": 1
  },
  {
    "name": "ORF2601_vs_ORF507_interactome",
    "modelSeeds": [],
    "sequences": [
      {
        "proteinChain": {
          "sequence": "MSKPKIIAIATLVAVLAGYCLSGYLTLLLLRLDTGLYGWDTYYRYFSALGLPQVAPYATKIKIAGVLGFGLPVLVWAIAVVLIVKPKARALHGDARFAGAADLSKHGLFKPSGNGIVVGKFNGKLVRLSGQQFVILAAPTRSGKGVGVVIPNLLEYQESVVVLDIKQENFDLTSGWRASQGHEVFLFNPFAEDRRTHRWNPLTYVSNDPAFRVSDLMSIAAMLYPDGSDDQKFWVSQARNAFMAFALYLFENWDEELSLGFPGGAGAPTLGGIYRLSSGDGTDLKKYLKSLSERRFLSSNAKSAFANLLSQADETFASIMGTLKEPLNAWINPVLDAATSADDFVLTDLRKKKMTIYIGIQPNKLAESRLIINLLFSQIINLNTRELPKSNPELKYQCLLLMDEFTSIGKVDIIATAVAYMAGYNIRLLPIIQSMAQLDATYGKDLSRTIITNHALQILYAPREQQDANDYSEMLGYTTIKKKNVTRGRETTHSVSEERRALMLPQELKAMGNEKEVFLYEGIPHPVKCDKIRYYEDRHFTARLLPKTEVKTLTIRM",
          "count": 1
        }
      },
      {
        "proteinChain": {
          "sequence": "MSGHSQFALLRQRRFLPFFAVQALGAFNDNVYRQAIIGLLFYLGIDAAQRTLYTNLAPALFILPYFLFSALAGQIAEKLEKQKLIVITTTMEIAIMSLAAVGFITENMVILLIALFCTGLQSTLFGPVKYSILPSVLKPEELTGGNGLVEMGTSISILCGMIFGGLIFQIAGSHGPEAAATAVIAIAVTGNLVARLVPRVDAGAPELKINWNPIPESRAIMRLTRRTLAVRNAVLGVSWFWFIGTVLTAQLPTYAQLNLGGQQDLYVFALALFSIGTGAGSLLCERLSGRTVEIGLVPLGAFGISAFLLDLYFARPGAAPVTGLSIGQFVQQPGSVRLIIDLVGIGLFTGLFVVPLFALIQSRTPKAELSRVIAGLNIQNALFIVAAAVIGIALQLPHVVLFGARIPLPGLSIPQVFLALAIANTLVALWIFTLVPEFLMRFLSWVLVSVLYRLRARAIDTHVPDEGAALLVCNHVSYMDALILSAVIPRPVRFVMYYKIFRIPVMRWIFRTAKAIPIAGAREDPALMQQAFDRIDAALADGELVCIFPEGALTKDGDIAPFKSGVEKILQRRNVPVIPMALRGMWSSMWSRRDTRLGRMRVPRRMRAQIDVVAGAAVVGDQASAALLEQQVRTLRQDQP",
          "count": 1
        }
      }
    ],
    "dialect": "alphafoldserver",
    "version": 1
  },
  {
    "name": "ORF2601_vs_ORF508_interactome",
    "modelSeeds": [],
    "sequences": [
      {
        "proteinChain": {
          "sequence": "MSKPKIIAIATLVAVLAGYCLSGYLTLLLLRLDTGLYGWDTYYRYFSALGLPQVAPYATKIKIAGVLGFGLPVLVWAIAVVLIVKPKARALHGDARFAGAADLSKHGLFKPSGNGIVVGKFNGKLVRLSGQQFVILAAPTRSGKGVGVVIPNLLEYQESVVVLDIKQENFDLTSGWRASQGHEVFLFNPFAEDRRTHRWNPLTYVSNDPAFRVSDLMSIAAMLYPDGSDDQKFWVSQARNAFMAFALYLFENWDEELSLGFPGGAGAPTLGGIYRLSSGDGTDLKKYLKSLSERRFLSSNAKSAFANLLSQADETFASIMGTLKEPLNAWINPVLDAATSADDFVLTDLRKKKMTIYIGIQPNKLAESRLIINLLFSQIINLNTRELPKSNPELKYQCLLLMDEFTSIGKVDIIATAVAYMAGYNIRLLPIIQSMAQLDATYGKDLSRTIITNHALQILYAPREQQDANDYSEMLGYTTIKKKNVTRGRETTHSVSEERRALMLPQELKAMGNEKEVFLYEGIPHPVKCDKIRYYEDRHFTARLLPKTEVKTLTIRM",
          "count": 1
        }
      },
      {
        "proteinChain": {
          "sequence": "MLTLRQLEFAVAVAEEGGFTAAARRCNTVQSALSHQVAKIEETFGARLFERGTRRVRPTAAGEVLLHNARQTLRAAERLHEEMAQALGTVRGRLALGQISSLTTVQLPALLHQFRSAHARVDVHLRTAMSEALLHDLGEGRLDVALVGVGPQLAVPAQRLLLHEEALALIVAPGHRLAARKRVALAELDDEPMAGLVPGAGVRGIIDAAFAQSGLRQRQQYEVTHADLVRELVAANLGVGIVPQTMAGAMRGVITVALKERYRFLTYAVWRPDPSPAARAFVALLRAQLAQRRPPAQRSR",
          "count": 1
        }
      }
    ],
    "dialect": "alphafoldserver",
    "version": 1
  },
  {
    "name": "ORF2601_vs_ORF509_interactome",
    "modelSeeds": [],
    "sequences": [
      {
        "proteinChain": {
          "sequence": "MSKPKIIAIATLVAVLAGYCLSGYLTLLLLRLDTGLYGWDTYYRYFSALGLPQVAPYATKIKIAGVLGFGLPVLVWAIAVVLIVKPKARALHGDARFAGAADLSKHGLFKPSGNGIVVGKFNGKLVRLSGQQFVILAAPTRSGKGVGVVIPNLLEYQESVVVLDIKQENFDLTSGWRASQGHEVFLFNPFAEDRRTHRWNPLTYVSNDPAFRVSDLMSIAAMLYPDGSDDQKFWVSQARNAFMAFALYLFENWDEELSLGFPGGAGAPTLGGIYRLSSGDGTDLKKYLKSLSERRFLSSNAKSAFANLLSQADETFASIMGTLKEPLNAWINPVLDAATSADDFVLTDLRKKKMTIYIGIQPNKLAESRLIINLLFSQIINLNTRELPKSNPELKYQCLLLMDEFTSIGKVDIIATAVAYMAGYNIRLLPIIQSMAQLDATYGKDLSRTIITNHALQILYAPREQQDANDYSEMLGYTTIKKKNVTRGRETTHSVSEERRALMLPQELKAMGNEKEVFLYEGIPHPVKCDKIRYYEDRHFTARLLPKTEVKTLTIRM",
          "count": 1
        }
      },
      {
        "proteinChain": {
          "sequence": "MQTEPTSHPPLPRRLVLLMAAATGLAVASNYYAQPLLETLAQAFGIQVRSAGAVVTAAQLAYAAGLLLLVPLGDRLERRGLIVGLFVLSALGLLVSASSHSFAMLLAGTIVTGASSVAAQILVPFAATLAAPHERGRVIGTVMSGLLLGILLARTAAGVLAGVGGWHTVYWIASVALLLTAGLLWRGLPRHPGNAQLAYPRLVGSVLTLLRDDAVLRSRAVLGGLIFAGFSMFWTTLAFLLSGPSYGYGTAVIGLFGLIGAAGALAANRSGHWSDHGHGDRVSWGGLAMLLLSWGLLAFAPQSIVLLIVGVLLLDIAVQGVHIANQSVIYQRNPAARNRITSAYITCYFIGGAVGSTLGTAAYAQAGWMGVVIGGAVLAAAALGWVGLSVARKQWK",
          "count": 1
        }
      }
    ],
    "dialect": "alphafoldserver",
    "version": 1
  },
  {
    "name": "ORF2601_vs_ORF510_interactome",
    "modelSeeds": [],
    "sequences": [
      {
        "proteinChain": {
          "sequence": "MSKPKIIAIATLVAVLAGYCLSGYLTLLLLRLDTGLYGWDTYYRYFSALGLPQVAPYATKIKIAGVLGFGLPVLVWAIAVVLIVKPKARALHGDARFAGAADLSKHGLFKPSGNGIVVGKFNGKLVRLSGQQFVILAAPTRSGKGVGVVIPNLLEYQESVVVLDIKQENFDLTSGWRASQGHEVFLFNPFAEDRRTHRWNPLTYVSNDPAFRVSDLMSIAAMLYPDGSDDQKFWVSQARNAFMAFALYLFENWDEELSLGFPGGAGAPTLGGIYRLSSGDGTDLKKYLKSLSERRFLSSNAKSAFANLLSQADETFASIMGTLKEPLNAWINPVLDAATSADDFVLTDLRKKKMTIYIGIQPNKLAESRLIINLLFSQIINLNTRELPKSNPELKYQCLLLMDEFTSIGKVDIIATAVAYMAGYNIRLLPIIQSMAQLDATYGKDLSRTIITNHALQILYAPREQQDANDYSEMLGYTTIKKKNVTRGRETTHSVSEERRALMLPQELKAMGNEKEVFLYEGIPHPVKCDKIRYYEDRHFTARLLPKTEVKTLTIRM",
          "count": 1
        }
      },
      {
        "proteinChain": {
          "sequence": "MAHGCGNNARAPCLVETVATPSFETRLSRLWAHEKASYGLRVFIALAVAMGVCWHWQQLTAVPALFLGAIASAIAETDDNWLGRIKSVLLSLLCFAAAAAAVVVLFPYPLPFVLGMALATFSLTLLGALGERYASIAQATVALSIYAMIGMDQHGSRDPLIAWHGAALLLIGATWYGVLSILWTILFANRPVRERLSRLFFELGRYLKLKADLFEPVRQSDLHARRLALAEQNAKVVGALNAAKTAIMSRFGRSGRPGVQSGLYFRLYYMAQDFHERASSSHYPYEALTDAFFHSDVLYRCQRLLALQGKACAALGEAIRLRHPFDYGDSSRLATEDLRQSLDYLHARADPALARLLGALELLVTNLQSIERRLSEAAQSDSTSDNLDTRLRDSSPHTLREMGARLVQQLTPGSVLFRHGLRMAIALLVGYAIMQSIHADNGYWILLTTAFVCRPNYGATRLRLVQRIAGTLIGLVATWALMQLFPGTEVQLLLALAGALVFFITRTDRYMLATAGITVMALFCFNLLGDGFVLIWPRLIDTLIGCAIAAAASFLILPDWQGRRLNQVMATVLASCARYLAQVLEQYASGKRDDLPYRIARRDMHNADAALSVALSNMLREPGRYRRNLDAGFRFLALSNTLLGYLSALGAHRAALEGEHDATIAQAGEYLQRALSEIASALGQRQPLPTHDESEELAIAEELEHHPVQLPPKQRLVRDQLALTLRLLPKLRAAALAVTTAPAENAPRLATTKA",
          "count": 1
        }
      }
    ],
    "dialect": "alphafoldserver",
    "version": 1
  },
  {
    "name": "ORF2601_vs_ORF511_interactome",
    "modelSeeds": [],
    "sequences": [
      {
        "proteinChain": {
          "sequence": "MSKPKIIAIATLVAVLAGYCLSGYLTLLLLRLDTGLYGWDTYYRYFSALGLPQVAPYATKIKIAGVLGFGLPVLVWAIAVVLIVKPKARALHGDARFAGAADLSKHGLFKPSGNGIVVGKFNGKLVRLSGQQFVILAAPTRSGKGVGVVIPNLLEYQESVVVLDIKQENFDLTSGWRASQGHEVFLFNPFAEDRRTHRWNPLTYVSNDPAFRVSDLMSIAAMLYPDGSDDQKFWVSQARNAFMAFALYLFENWDEELSLGFPGGAGAPTLGGIYRLSSGDGTDLKKYLKSLSERRFLSSNAKSAFANLLSQADETFASIMGTLKEPLNAWINPVLDAATSADDFVLTDLRKKKMTIYIGIQPNKLAESRLIINLLFSQIINLNTRELPKSNPELKYQCLLLMDEFTSIGKVDIIATAVAYMAGYNIRLLPIIQSMAQLDATYGKDLSRTIITNHALQILYAPREQQDANDYSEMLGYTTIKKKNVTRGRETTHSVSEERRALMLPQELKAMGNEKEVFLYEGIPHPVKCDKIRYYEDRHFTARLLPKTEVKTLTIRM",
          "count": 1
        }
      },
      {
        "proteinChain": {
          "sequence": "LKILVIGSGGREHALAWKIAQSARVSEVLVAPGNAGTATEAKCRNVAIKVDDLDGLLALAQREAVALTVVGPEVPLVLGVVDRFHAAGLRIFGPTAKAAQLEGSKAFAKDFLARHGIPTAYYAVHTEVDAALAYVREKGTPIVVKADGLAAGKGVIVALTLAEAEDAVRDMLSGNAFGDAGARVVIEEFLDGEEASFISMVDGKHALPMATSQDHKRVGDGDTGPNTGGMGAYSPAPVVTPEVHARVMREVVEPTVQGMIADGVPFTGFLYAGLMIDAHGAPKVIEFNVRFGDPETQPVMLRLQSDLVDLLEAAIDGKLDGAHAQWDPRPSLGVVIAARPYPDTPVTGEVIAGLDAVPASAKVFHAGTALNAAGEVVSAGGRVLCVAALGDSVQDAQRTAYAGLKPIHWSSAFQRSDIGWRAIARERQAQG",
          "count": 1
        }
      }
    ],
    "dialect": "alphafoldserver",
    "version": 1
  },
  {
    "name": "ORF2601_vs_ORF512_interactome",
    "modelSeeds": [],
    "sequences": [
      {
        "proteinChain": {
          "sequence": "MSKPKIIAIATLVAVLAGYCLSGYLTLLLLRLDTGLYGWDTYYRYFSALGLPQVAPYATKIKIAGVLGFGLPVLVWAIAVVLIVKPKARALHGDARFAGAADLSKHGLFKPSGNGIVVGKFNGKLVRLSGQQFVILAAPTRSGKGVGVVIPNLLEYQESVVVLDIKQENFDLTSGWRASQGHEVFLFNPFAEDRRTHRWNPLTYVSNDPAFRVSDLMSIAAMLYPDGSDDQKFWVSQARNAFMAFALYLFENWDEELSLGFPGGAGAPTLGGIYRLSSGDGTDLKKYLKSLSERRFLSSNAKSAFANLLSQADETFASIMGTLKEPLNAWINPVLDAATSADDFVLTDLRKKKMTIYIGIQPNKLAESRLIINLLFSQIINLNTRELPKSNPELKYQCLLLMDEFTSIGKVDIIATAVAYMAGYNIRLLPIIQSMAQLDATYGKDLSRTIITNHALQILYAPREQQDANDYSEMLGYTTIKKKNVTRGRETTHSVSEERRALMLPQELKAMGNEKEVFLYEGIPHPVKCDKIRYYEDRHFTARLLPKTEVKTLTIRM",
          "count": 1
        }
      },
      {
        "proteinChain": {
          "sequence": "MQRLRCFAACLATVVLLGACKQAPAPAAAPGAAAPAAPSDGPHLSRTERLDGFLRTRYGAKAGLAAQWSGEADGFKADSEVCAEQPVVVGDQVQQLLAVCHSLSDAGHGNPGLIDFFVLRGDGDGFKVVVERLADGYGSDGQPGSVDVLRLGSDFYGFAVHSFWMGQGLMLESQDLVVPGPKGLVNAGSLRAHIDNSGALACDDDAREPDQTQAQCLADAFDVDFALEVDNSAPQARTWPLRIHEHGSDCGVALDKTHVFALDTKTWTYPFPNALQREGCR",
          "count": 1
        }
      }
    ],
    "dialect": "alphafoldserver",
    "version": 1
  },
  {
    "name": "ORF2601_vs_ORF513_interactome",
    "modelSeeds": [],
    "sequences": [
      {
        "proteinChain": {
          "sequence": "MSKPKIIAIATLVAVLAGYCLSGYLTLLLLRLDTGLYGWDTYYRYFSALGLPQVAPYATKIKIAGVLGFGLPVLVWAIAVVLIVKPKARALHGDARFAGAADLSKHGLFKPSGNGIVVGKFNGKLVRLSGQQFVILAAPTRSGKGVGVVIPNLLEYQESVVVLDIKQENFDLTSGWRASQGHEVFLFNPFAEDRRTHRWNPLTYVSNDPAFRVSDLMSIAAMLYPDGSDDQKFWVSQARNAFMAFALYLFENWDEELSLGFPGGAGAPTLGGIYRLSSGDGTDLKKYLKSLSERRFLSSNAKSAFANLLSQADETFASIMGTLKEPLNAWINPVLDAATSADDFVLTDLRKKKMTIYIGIQPNKLAESRLIINLLFSQIINLNTRELPKSNPELKYQCLLLMDEFTSIGKVDIIATAVAYMAGYNIRLLPIIQSMAQLDATYGKDLSRTIITNHALQILYAPREQQDANDYSEMLGYTTIKKKNVTRGRETTHSVSEERRALMLPQELKAMGNEKEVFLYEGIPHPVKCDKIRYYEDRHFTARLLPKTEVKTLTIRM",
          "count": 1
        }
      },
      {
        "proteinChain": {
          "sequence": "MASDFLPVRRALLSVSDKTGLIDLARALVARNVELLSTGGTAKAIREAGLPVKDVAELTGFPEMMDGRVKTLHPLVHGGLLGRAGVDEAVMAEHGIVPIDLLVLNLYPFESVTVKADCTLADAVENIDIGGPAMLRSAAKNFARVAVAADPAQYADLLVELEANDGQLSAAKRFALSVAAFNRVAQYDAAISNYLSAVADSAEAVPTRSPFPAQINSNFVKVMDLRYGENPHQSGAFYRDLYPVPGTLATFQQLQGKELSYNNLADADAAWECVRQFDAPACVIVKHANPCGVAVGAGCGDAYELAYATDPTSAFGGILAFNKTLDAATAKAILDRQFVEVLIAPDYEAGALEYATKKANVRVLKIPHGNGLNNYDTKRIGSGLLMQSADNRGMSQGELSVVTQRAPNEAELGDLLFAWRVAKYVKSNAIVYAKDNRTIGVGAGQMSRVVSAKIAALKAEEAKLTVAGSVMASDAFFPFRDGIDAAAAAGIKAVIQPGGSMRDGEVIAAADEHGIAMVFTGVRHFRH",
          "count": 1
        }
      }
    ],
    "dialect": "alphafoldserver",
    "version": 1
  },
  {
    "name": "ORF2601_vs_ORF514_interactome",
    "modelSeeds": [],
    "sequences": [
      {
        "proteinChain": {
          "sequence": "MSKPKIIAIATLVAVLAGYCLSGYLTLLLLRLDTGLYGWDTYYRYFSALGLPQVAPYATKIKIAGVLGFGLPVLVWAIAVVLIVKPKARALHGDARFAGAADLSKHGLFKPSGNGIVVGKFNGKLVRLSGQQFVILAAPTRSGKGVGVVIPNLLEYQESVVVLDIKQENFDLTSGWRASQGHEVFLFNPFAEDRRTHRWNPLTYVSNDPAFRVSDLMSIAAMLYPDGSDDQKFWVSQARNAFMAFALYLFENWDEELSLGFPGGAGAPTLGGIYRLSSGDGTDLKKYLKSLSERRFLSSNAKSAFANLLSQADETFASIMGTLKEPLNAWINPVLDAATSADDFVLTDLRKKKMTIYIGIQPNKLAESRLIINLLFSQIINLNTRELPKSNPELKYQCLLLMDEFTSIGKVDIIATAVAYMAGYNIRLLPIIQSMAQLDATYGKDLSRTIITNHALQILYAPREQQDANDYSEMLGYTTIKKKNVTRGRETTHSVSEERRALMLPQELKAMGNEKEVFLYEGIPHPVKCDKIRYYEDRHFTARLLPKTEVKTLTIRM",
          "count": 1
        }
      },
      {
        "proteinChain": {
          "sequence": "MASIYALKGRFQALLRPMVGALYRGGITANQVTLIAAAVSLMVAAVVLRGGPSRPLLYLLLPVWMLVRMALNAVDGMLAREFGQQSRLGAYLNELCDVVADAALYLSLLGVPGVSAPWLWIFALLAALTEYAGVLGLMVGASRRYDGPMGKSDRALVIGVLGVGLACGLLGARGVTWVAIALSLACMATVWRRVRAGLAEAPAGT",
          "count": 1
        }
      }
    ],
    "dialect": "alphafoldserver",
    "version": 1
  },
  {
    "name": "ORF2601_vs_ORF515_interactome",
    "modelSeeds": [],
    "sequences": [
      {
        "proteinChain": {
          "sequence": "MSKPKIIAIATLVAVLAGYCLSGYLTLLLLRLDTGLYGWDTYYRYFSALGLPQVAPYATKIKIAGVLGFGLPVLVWAIAVVLIVKPKARALHGDARFAGAADLSKHGLFKPSGNGIVVGKFNGKLVRLSGQQFVILAAPTRSGKGVGVVIPNLLEYQESVVVLDIKQENFDLTSGWRASQGHEVFLFNPFAEDRRTHRWNPLTYVSNDPAFRVSDLMSIAAMLYPDGSDDQKFWVSQARNAFMAFALYLFENWDEELSLGFPGGAGAPTLGGIYRLSSGDGTDLKKYLKSLSERRFLSSNAKSAFANLLSQADETFASIMGTLKEPLNAWINPVLDAATSADDFVLTDLRKKKMTIYIGIQPNKLAESRLIINLLFSQIINLNTRELPKSNPELKYQCLLLMDEFTSIGKVDIIATAVAYMAGYNIRLLPIIQSMAQLDATYGKDLSRTIITNHALQILYAPREQQDANDYSEMLGYTTIKKKNVTRGRETTHSVSEERRALMLPQELKAMGNEKEVFLYEGIPHPVKCDKIRYYEDRHFTARLLPKTEVKTLTIRM",
          "count": 1
        }
      },
      {
        "proteinChain": {
          "sequence": "MRTVLEREFVSFDGVPLFYRHWPLHDAVATGTPRAVVLLHRGHEHSGRVMHLAEELDMPDAQFFAWDARGNGRSPGVRGDAPGFEALVRDLDSFIAHLRATHGIAVQDIVVIAQSVGAVVAATWVHDYAPPLRALVLASPAFKVKLYVPFARAGLALLHALRGNFFVNSYVKPQWLTHDPARVESYRTDPLITRPISVRVLLGLYAAADRVVDDAQAITVPTQLLVSGADVVVHRGPQDRFYENLRSPIKQRHWLPGFFHDTLGERDRAIAIAHIRQFVQVRFAQPPVRAALRNAHRAGPSFEEAERLAWPPQRNSLQDLRWRGVRAGLRLGGKLSEGIALGLQTGFDSGSTLDYIYRNQAHGRGPLGRMIDRTYLNAIGWRGIRIRGSHLGELLREAAARLRGAGKPVRVLDIAAGHGRYVLQALGSGAQRADAIVLRDFSPPNVTQGTALIQALGAGDIARFEQGDAFDPAALASVQPAPTLAVVSGLYELFADNDQVARSLAGLAAAVQPGGYLLYTGQPWHPQLEFIARALTSHRDGVAWVMRRRSQQEMDGLVEAAGFRKVAQRIDAFGIFTVSMAQRVDA",
          "count": 1
        }
      }
    ],
    "dialect": "alphafoldserver",
    "version": 1
  },
  {
    "name": "ORF2601_vs_ORF516_interactome",
    "modelSeeds": [],
    "sequences": [
      {
        "proteinChain": {
          "sequence": "MSKPKIIAIATLVAVLAGYCLSGYLTLLLLRLDTGLYGWDTYYRYFSALGLPQVAPYATKIKIAGVLGFGLPVLVWAIAVVLIVKPKARALHGDARFAGAADLSKHGLFKPSGNGIVVGKFNGKLVRLSGQQFVILAAPTRSGKGVGVVIPNLLEYQESVVVLDIKQENFDLTSGWRASQGHEVFLFNPFAEDRRTHRWNPLTYVSNDPAFRVSDLMSIAAMLYPDGSDDQKFWVSQARNAFMAFALYLFENWDEELSLGFPGGAGAPTLGGIYRLSSGDGTDLKKYLKSLSERRFLSSNAKSAFANLLSQADETFASIMGTLKEPLNAWINPVLDAATSADDFVLTDLRKKKMTIYIGIQPNKLAESRLIINLLFSQIINLNTRELPKSNPELKYQCLLLMDEFTSIGKVDIIATAVAYMAGYNIRLLPIIQSMAQLDATYGKDLSRTIITNHALQILYAPREQQDANDYSEMLGYTTIKKKNVTRGRETTHSVSEERRALMLPQELKAMGNEKEVFLYEGIPHPVKCDKIRYYEDRHFTARLLPKTEVKTLTIRM",
          "count": 1
        }
      },
      {
        "proteinChain": {
          "sequence": "MSRAARPVGRAALWLALLGPFFFLSYGLANTLAGRATQVPSVVFGWEHGMPFWPWTIVPYWSIDACYAVSFFVCRNRRELDTHALRLLSAQLICVACFLLWPLRYSFVRPETGGVFGWLFAVLLGFDKPFNQAPSLHIVLLVVLWVRYAQHLCGVWRWLLHAWFALIGVSVLTTYQHHFLDIPTGLAVGWLCVWMWPERIAAPFARARFARDLRRWRLAVMYLAGALVSAALALWSGGAGLWLLWIALALLLVALNYALLGPGGFQKRSDGRLSLAARWLYAPYLMAAWCNSRLWTRRAPSPRAVCDGVWLGRIPLPGQRDERAAVVDVSAELSLYAAQAQDRVVPMLDLVAPSPAQLREAAQAIAQARAHGPVLVCCALGYSRSAASMATWLVRSGRARDVDAAIAQLRAVRPSIVLGHAHRAAIVAACDGHDGGDDIPERRAQ",
          "count": 1
        }
      }
    ],
    "dialect": "alphafoldserver",
    "version": 1
  },
  {
    "name": "ORF2601_vs_ORF517_interactome",
    "modelSeeds": [],
    "sequences": [
      {
        "proteinChain": {
          "sequence": "MSKPKIIAIATLVAVLAGYCLSGYLTLLLLRLDTGLYGWDTYYRYFSALGLPQVAPYATKIKIAGVLGFGLPVLVWAIAVVLIVKPKARALHGDARFAGAADLSKHGLFKPSGNGIVVGKFNGKLVRLSGQQFVILAAPTRSGKGVGVVIPNLLEYQESVVVLDIKQENFDLTSGWRASQGHEVFLFNPFAEDRRTHRWNPLTYVSNDPAFRVSDLMSIAAMLYPDGSDDQKFWVSQARNAFMAFALYLFENWDEELSLGFPGGAGAPTLGGIYRLSSGDGTDLKKYLKSLSERRFLSSNAKSAFANLLSQADETFASIMGTLKEPLNAWINPVLDAATSADDFVLTDLRKKKMTIYIGIQPNKLAESRLIINLLFSQIINLNTRELPKSNPELKYQCLLLMDEFTSIGKVDIIATAVAYMAGYNIRLLPIIQSMAQLDATYGKDLSRTIITNHALQILYAPREQQDANDYSEMLGYTTIKKKNVTRGRETTHSVSEERRALMLPQELKAMGNEKEVFLYEGIPHPVKCDKIRYYEDRHFTARLLPKTEVKTLTIRM",
          "count": 1
        }
      },
      {
        "proteinChain": {
          "sequence": "MNTSPLTLPAMRAVLRQGAALDRFSLLLLAAAIGLLGVAEAPPLMQLGYAISVLAGVVQRYWAFRVGLDADLLAASIAHLERCGGTEQEAAHQLDAAMHAIGLVAKLPPARDWASRCAGMRRLLRWQLASVVVQLLLVAAALALGIFR",
          "count": 1
        }
      }
    ],
    "dialect": "alphafoldserver",
    "version": 1
  },
  {
    "name": "ORF2601_vs_ORF518_interactome",
    "modelSeeds": [],
    "sequences": [
      {
        "proteinChain": {
          "sequence": "MSKPKIIAIATLVAVLAGYCLSGYLTLLLLRLDTGLYGWDTYYRYFSALGLPQVAPYATKIKIAGVLGFGLPVLVWAIAVVLIVKPKARALHGDARFAGAADLSKHGLFKPSGNGIVVGKFNGKLVRLSGQQFVILAAPTRSGKGVGVVIPNLLEYQESVVVLDIKQENFDLTSGWRASQGHEVFLFNPFAEDRRTHRWNPLTYVSNDPAFRVSDLMSIAAMLYPDGSDDQKFWVSQARNAFMAFALYLFENWDEELSLGFPGGAGAPTLGGIYRLSSGDGTDLKKYLKSLSERRFLSSNAKSAFANLLSQADETFASIMGTLKEPLNAWINPVLDAATSADDFVLTDLRKKKMTIYIGIQPNKLAESRLIINLLFSQIINLNTRELPKSNPELKYQCLLLMDEFTSIGKVDIIATAVAYMAGYNIRLLPIIQSMAQLDATYGKDLSRTIITNHALQILYAPREQQDANDYSEMLGYTTIKKKNVTRGRETTHSVSEERRALMLPQELKAMGNEKEVFLYEGIPHPVKCDKIRYYEDRHFTARLLPKTEVKTLTIRM",
          "count": 1
        }
      },
      {
        "proteinChain": {
          "sequence": "MSNAPDSAQREPQHATPAQRALWQRLQGYRFGQDDAAFAAFVRRVAKQAQCSTAQAQALVEEYRRFCFLACTDTHEVTPSPLVDQVWHTHLTDTREYWQQFCPHVLQTTLHHQPGRGDAGEQARFQAQYRQTLERYRTQFGEPPAQWWPAARPQQSTLDPLHEDTAEQTLQALRGAPQLSGPQRGVPYAVFAWAIIAVVVGMACRAANGGGLSPLHWRGVYFLPLFIALIGLAWSMAAWLRRVLRRGRTAAALDASELAYLAGGADRVADLWFTELLVRNAVYLERDATEPARHWVRCHRQIAVPPALEPALEAVRTTEDPVWALRALRALAAPLEQRLIDKGLWLSQAQARAVRLACTVPVALVWGLGLCKLVIGVQGNHPVGYLLCLMVLTTLLVLGFALVRVRRTLGGEARLATLRHTRRRDAARTGGDPGEAVALYGTAALIGTAWADYHSLRAPHGHAGGSGSSCGGSGGDSGGDGDNSDGGGGCGGCGGGGD",
          "count": 1
        }
      }
    ],
    "dialect": "alphafoldserver",
    "version": 1
  },
  {
    "name": "ORF2601_vs_ORF519_interactome",
    "modelSeeds": [],
    "sequences": [
      {
        "proteinChain": {
          "sequence": "MSKPKIIAIATLVAVLAGYCLSGYLTLLLLRLDTGLYGWDTYYRYFSALGLPQVAPYATKIKIAGVLGFGLPVLVWAIAVVLIVKPKARALHGDARFAGAADLSKHGLFKPSGNGIVVGKFNGKLVRLSGQQFVILAAPTRSGKGVGVVIPNLLEYQESVVVLDIKQENFDLTSGWRASQGHEVFLFNPFAEDRRTHRWNPLTYVSNDPAFRVSDLMSIAAMLYPDGSDDQKFWVSQARNAFMAFALYLFENWDEELSLGFPGGAGAPTLGGIYRLSSGDGTDLKKYLKSLSERRFLSSNAKSAFANLLSQADETFASIMGTLKEPLNAWINPVLDAATSADDFVLTDLRKKKMTIYIGIQPNKLAESRLIINLLFSQIINLNTRELPKSNPELKYQCLLLMDEFTSIGKVDIIATAVAYMAGYNIRLLPIIQSMAQLDATYGKDLSRTIITNHALQILYAPREQQDANDYSEMLGYTTIKKKNVTRGRETTHSVSEERRALMLPQELKAMGNEKEVFLYEGIPHPVKCDKIRYYEDRHFTARLLPKTEVKTLTIRM",
          "count": 1
        }
      },
      {
        "proteinChain": {
          "sequence": "MQHGQQQRQLQWARVLRGRGATPNGVSWVSIAFAALAGLMFYIGLSAPAREGAMPLLLAVLGLQGRLWCNRMDGVLARQARMVSRAGEVYNDAPDRLSDVLVCVGLGYRLQAGLPWAAQLGWAAALCCVATAYVRMLGLACGTPEPRQGPMSRVQRMQWLSLAGALALPLQWMGQPRLAAWLLIGALAVLIAGALLTVAVRLRTIVRTLEQK",
          "count": 1
        }
      }
    ],
    "dialect": "alphafoldserver",
    "version": 1
  },
  {
    "name": "ORF2601_vs_ORF520_interactome",
    "modelSeeds": [],
    "sequences": [
      {
        "proteinChain": {
          "sequence": "MSKPKIIAIATLVAVLAGYCLSGYLTLLLLRLDTGLYGWDTYYRYFSALGLPQVAPYATKIKIAGVLGFGLPVLVWAIAVVLIVKPKARALHGDARFAGAADLSKHGLFKPSGNGIVVGKFNGKLVRLSGQQFVILAAPTRSGKGVGVVIPNLLEYQESVVVLDIKQENFDLTSGWRASQGHEVFLFNPFAEDRRTHRWNPLTYVSNDPAFRVSDLMSIAAMLYPDGSDDQKFWVSQARNAFMAFALYLFENWDEELSLGFPGGAGAPTLGGIYRLSSGDGTDLKKYLKSLSERRFLSSNAKSAFANLLSQADETFASIMGTLKEPLNAWINPVLDAATSADDFVLTDLRKKKMTIYIGIQPNKLAESRLIINLLFSQIINLNTRELPKSNPELKYQCLLLMDEFTSIGKVDIIATAVAYMAGYNIRLLPIIQSMAQLDATYGKDLSRTIITNHALQILYAPREQQDANDYSEMLGYTTIKKKNVTRGRETTHSVSEERRALMLPQELKAMGNEKEVFLYEGIPHPVKCDKIRYYEDRHFTARLLPKTEVKTLTIRM",
          "count": 1
        }
      },
      {
        "proteinChain": {
          "sequence": "MIARFIARGCSGAIRTLTGARALWRGCAPSNERRVYYGNHASHGDFVLIWSSLPAGLRHEVRPVAAADYWQRTALRRYLIHAVFNGVLIERDPAQRTRDPIQCLCDAVDAGDSLILFPEGTRNPDDGVLPFKSGLYHLARQRPELEFVPVWIDNLKRVMPKGKWLPLPLLCTTTFGAPLRLDADETKDVFLTRARAALLALSPDHLEARA",
          "count": 1
        }
      }
    ],
    "dialect": "alphafoldserver",
    "version": 1
  },
  {
    "name": "ORF2601_vs_ORF521_interactome",
    "modelSeeds": [],
    "sequences": [
      {
        "proteinChain": {
          "sequence": "MSKPKIIAIATLVAVLAGYCLSGYLTLLLLRLDTGLYGWDTYYRYFSALGLPQVAPYATKIKIAGVLGFGLPVLVWAIAVVLIVKPKARALHGDARFAGAADLSKHGLFKPSGNGIVVGKFNGKLVRLSGQQFVILAAPTRSGKGVGVVIPNLLEYQESVVVLDIKQENFDLTSGWRASQGHEVFLFNPFAEDRRTHRWNPLTYVSNDPAFRVSDLMSIAAMLYPDGSDDQKFWVSQARNAFMAFALYLFENWDEELSLGFPGGAGAPTLGGIYRLSSGDGTDLKKYLKSLSERRFLSSNAKSAFANLLSQADETFASIMGTLKEPLNAWINPVLDAATSADDFVLTDLRKKKMTIYIGIQPNKLAESRLIINLLFSQIINLNTRELPKSNPELKYQCLLLMDEFTSIGKVDIIATAVAYMAGYNIRLLPIIQSMAQLDATYGKDLSRTIITNHALQILYAPREQQDANDYSEMLGYTTIKKKNVTRGRETTHSVSEERRALMLPQELKAMGNEKEVFLYEGIPHPVKCDKIRYYEDRHFTARLLPKTEVKTLTIRM",
          "count": 1
        }
      },
      {
        "proteinChain": {
          "sequence": "MSLSAYSGQLQQSSMHQQTLWLFSGIALVLIIATLISETLRWRARERPSAVLDNLVARIRAWWVMAAVVGLAFVFGRAGVIGLFALVSLFALREFITLTPTRRGDYYALLAAFYVVLPWQYGLVWTGWYGLYTLLIPVYAFLVLPILATIGGDTTRYLERTAKVQWGLMICVFCISHVPALLNLDIPGYAGRNLLLIAFLVIVVQSSDVLQYVWGKLAGRHLIAPKLSPSKTVEGFIGGVVSASLLGMALWWITPFAPWHAFGLALVANLMGFFGGLVMSAIKRDRGIKDWGHMIEGHGGVLDRLDSVCFAAPVFFHLIRYGWA",
          "count": 1
        }
      }
    ],
    "dialect": "alphafoldserver",
    "version": 1
  },
  {
    "name": "ORF2601_vs_ORF522_interactome",
    "modelSeeds": [],
    "sequences": [
      {
        "proteinChain": {
          "sequence": "MSKPKIIAIATLVAVLAGYCLSGYLTLLLLRLDTGLYGWDTYYRYFSALGLPQVAPYATKIKIAGVLGFGLPVLVWAIAVVLIVKPKARALHGDARFAGAADLSKHGLFKPSGNGIVVGKFNGKLVRLSGQQFVILAAPTRSGKGVGVVIPNLLEYQESVVVLDIKQENFDLTSGWRASQGHEVFLFNPFAEDRRTHRWNPLTYVSNDPAFRVSDLMSIAAMLYPDGSDDQKFWVSQARNAFMAFALYLFENWDEELSLGFPGGAGAPTLGGIYRLSSGDGTDLKKYLKSLSERRFLSSNAKSAFANLLSQADETFASIMGTLKEPLNAWINPVLDAATSADDFVLTDLRKKKMTIYIGIQPNKLAESRLIINLLFSQIINLNTRELPKSNPELKYQCLLLMDEFTSIGKVDIIATAVAYMAGYNIRLLPIIQSMAQLDATYGKDLSRTIITNHALQILYAPREQQDANDYSEMLGYTTIKKKNVTRGRETTHSVSEERRALMLPQELKAMGNEKEVFLYEGIPHPVKCDKIRYYEDRHFTARLLPKTEVKTLTIRM",
          "count": 1
        }
      },
      {
        "proteinChain": {
          "sequence": "VAQSVRRYLRDLDGSDADDVYEIVLREMEIPLFVEVLNHCEGNQSRAAAMLGIHRATLRKKLKEYGLT",
          "count": 1
        }
      }
    ],
    "dialect": "alphafoldserver",
    "version": 1
  },
  {
    "name": "ORF2601_vs_ORF523_interactome",
    "modelSeeds": [],
    "sequences": [
      {
        "proteinChain": {
          "sequence": "MSKPKIIAIATLVAVLAGYCLSGYLTLLLLRLDTGLYGWDTYYRYFSALGLPQVAPYATKIKIAGVLGFGLPVLVWAIAVVLIVKPKARALHGDARFAGAADLSKHGLFKPSGNGIVVGKFNGKLVRLSGQQFVILAAPTRSGKGVGVVIPNLLEYQESVVVLDIKQENFDLTSGWRASQGHEVFLFNPFAEDRRTHRWNPLTYVSNDPAFRVSDLMSIAAMLYPDGSDDQKFWVSQARNAFMAFALYLFENWDEELSLGFPGGAGAPTLGGIYRLSSGDGTDLKKYLKSLSERRFLSSNAKSAFANLLSQADETFASIMGTLKEPLNAWINPVLDAATSADDFVLTDLRKKKMTIYIGIQPNKLAESRLIINLLFSQIINLNTRELPKSNPELKYQCLLLMDEFTSIGKVDIIATAVAYMAGYNIRLLPIIQSMAQLDATYGKDLSRTIITNHALQILYAPREQQDANDYSEMLGYTTIKKKNVTRGRETTHSVSEERRALMLPQELKAMGNEKEVFLYEGIPHPVKCDKIRYYEDRHFTARLLPKTEVKTLTIRM",
          "count": 1
        }
      },
      {
        "proteinChain": {
          "sequence": "MSETPPPRRPLATFLRATPAAPPLVPTPLVPPVEPPEQAIPAPGSALPPATPPPVDAQQALRVPSPAAAVAASPHRATGTPGHDGVQAPVSGETQLPAPGTTMPSASATALAAGRVSDAMGDPPRPASAASDAHASDDGLAPIDAATDDALQDPTARTAPVPLNSAQQRAPRASADADLPSRNAPGTSKALTETTERQVPTAAAAAATQADTIGSERTASTPDGQSHPGRPSSHPDPATTEFGEDAQCDAGIAQSRPSPAQLQPLPAPALTAPAFARRGVTRPGLRASGRQWALLVGLVGVLGLQIVIADRAHLATSPRWRPLISAACTLARCSVPAWREPEALTLLNRDVRPLPGVAGVLQIQASFRNDARWAQAWPWLQLSLSDADGRVIGTRILSPQDYLGQSPAAQDTLAPGQAVQVAFRVREPAASTAAFSFDFR",
          "count": 1
        }
      }
    ],
    "dialect": "alphafoldserver",
    "version": 1
  },
  {
    "name": "ORF2601_vs_ORF524_interactome",
    "modelSeeds": [],
    "sequences": [
      {
        "proteinChain": {
          "sequence": "MSKPKIIAIATLVAVLAGYCLSGYLTLLLLRLDTGLYGWDTYYRYFSALGLPQVAPYATKIKIAGVLGFGLPVLVWAIAVVLIVKPKARALHGDARFAGAADLSKHGLFKPSGNGIVVGKFNGKLVRLSGQQFVILAAPTRSGKGVGVVIPNLLEYQESVVVLDIKQENFDLTSGWRASQGHEVFLFNPFAEDRRTHRWNPLTYVSNDPAFRVSDLMSIAAMLYPDGSDDQKFWVSQARNAFMAFALYLFENWDEELSLGFPGGAGAPTLGGIYRLSSGDGTDLKKYLKSLSERRFLSSNAKSAFANLLSQADETFASIMGTLKEPLNAWINPVLDAATSADDFVLTDLRKKKMTIYIGIQPNKLAESRLIINLLFSQIINLNTRELPKSNPELKYQCLLLMDEFTSIGKVDIIATAVAYMAGYNIRLLPIIQSMAQLDATYGKDLSRTIITNHALQILYAPREQQDANDYSEMLGYTTIKKKNVTRGRETTHSVSEERRALMLPQELKAMGNEKEVFLYEGIPHPVKCDKIRYYEDRHFTARLLPKTEVKTLTIRM",
          "count": 1
        }
      },
      {
        "proteinChain": {
          "sequence": "MRCARCVGIDADGAMTTWVGCENLQACALRVDRIAAGTGSPLDVHVVE",
          "count": 1
        }
      }
    ],
    "dialect": "alphafoldserver",
    "version": 1
  },
  {
    "name": "ORF2601_vs_ORF525_interactome",
    "modelSeeds": [],
    "sequences": [
      {
        "proteinChain": {
          "sequence": "MSKPKIIAIATLVAVLAGYCLSGYLTLLLLRLDTGLYGWDTYYRYFSALGLPQVAPYATKIKIAGVLGFGLPVLVWAIAVVLIVKPKARALHGDARFAGAADLSKHGLFKPSGNGIVVGKFNGKLVRLSGQQFVILAAPTRSGKGVGVVIPNLLEYQESVVVLDIKQENFDLTSGWRASQGHEVFLFNPFAEDRRTHRWNPLTYVSNDPAFRVSDLMSIAAMLYPDGSDDQKFWVSQARNAFMAFALYLFENWDEELSLGFPGGAGAPTLGGIYRLSSGDGTDLKKYLKSLSERRFLSSNAKSAFANLLSQADETFASIMGTLKEPLNAWINPVLDAATSADDFVLTDLRKKKMTIYIGIQPNKLAESRLIINLLFSQIINLNTRELPKSNPELKYQCLLLMDEFTSIGKVDIIATAVAYMAGYNIRLLPIIQSMAQLDATYGKDLSRTIITNHALQILYAPREQQDANDYSEMLGYTTIKKKNVTRGRETTHSVSEERRALMLPQELKAMGNEKEVFLYEGIPHPVKCDKIRYYEDRHFTARLLPKTEVKTLTIRM",
          "count": 1
        }
      },
      {
        "proteinChain": {
          "sequence": "LLYESYTNYPEALLGLYLPPLPALQRCRVSKLYERVREARSLTKLTQEALAGELGVTRSAVAQWEMAEGTAPSVENLIGLAKRSGMAFEYLATGRGDRVFGPPVSAIAEEPAQYRRLDDQQRVLLTRFDTLTPRQRAGLLDLLLAEGKTRRRR",
          "count": 1
        }
      }
    ],
    "dialect": "alphafoldserver",
    "version": 1
  },
  {
    "name": "ORF2601_vs_ORF526_interactome",
    "modelSeeds": [],
    "sequences": [
      {
        "proteinChain": {
          "sequence": "MSKPKIIAIATLVAVLAGYCLSGYLTLLLLRLDTGLYGWDTYYRYFSALGLPQVAPYATKIKIAGVLGFGLPVLVWAIAVVLIVKPKARALHGDARFAGAADLSKHGLFKPSGNGIVVGKFNGKLVRLSGQQFVILAAPTRSGKGVGVVIPNLLEYQESVVVLDIKQENFDLTSGWRASQGHEVFLFNPFAEDRRTHRWNPLTYVSNDPAFRVSDLMSIAAMLYPDGSDDQKFWVSQARNAFMAFALYLFENWDEELSLGFPGGAGAPTLGGIYRLSSGDGTDLKKYLKSLSERRFLSSNAKSAFANLLSQADETFASIMGTLKEPLNAWINPVLDAATSADDFVLTDLRKKKMTIYIGIQPNKLAESRLIINLLFSQIINLNTRELPKSNPELKYQCLLLMDEFTSIGKVDIIATAVAYMAGYNIRLLPIIQSMAQLDATYGKDLSRTIITNHALQILYAPREQQDANDYSEMLGYTTIKKKNVTRGRETTHSVSEERRALMLPQELKAMGNEKEVFLYEGIPHPVKCDKIRYYEDRHFTARLLPKTEVKTLTIRM",
          "count": 1
        }
      },
      {
        "proteinChain": {
          "sequence": "MVEPAGRKPDPQRRTPHPSVAPADAPWPAHSPVDPAVRRFRGAARYAIWRRGAEWTAVADGPQWSAALAPRIWALRQRQWPVLAVSAPMLVVAGAVALAGVQGWSPVAWTALLVAEVLLRVWVARQAGPWRTAALQRTGWQLVTRLRAISVADAVTTAQIRAGRPQR",
          "count": 1
        }
      }
    ],
    "dialect": "alphafoldserver",
    "version": 1
  },
  {
    "name": "ORF2601_vs_ORF527_interactome",
    "modelSeeds": [],
    "sequences": [
      {
        "proteinChain": {
          "sequence": "MSKPKIIAIATLVAVLAGYCLSGYLTLLLLRLDTGLYGWDTYYRYFSALGLPQVAPYATKIKIAGVLGFGLPVLVWAIAVVLIVKPKARALHGDARFAGAADLSKHGLFKPSGNGIVVGKFNGKLVRLSGQQFVILAAPTRSGKGVGVVIPNLLEYQESVVVLDIKQENFDLTSGWRASQGHEVFLFNPFAEDRRTHRWNPLTYVSNDPAFRVSDLMSIAAMLYPDGSDDQKFWVSQARNAFMAFALYLFENWDEELSLGFPGGAGAPTLGGIYRLSSGDGTDLKKYLKSLSERRFLSSNAKSAFANLLSQADETFASIMGTLKEPLNAWINPVLDAATSADDFVLTDLRKKKMTIYIGIQPNKLAESRLIINLLFSQIINLNTRELPKSNPELKYQCLLLMDEFTSIGKVDIIATAVAYMAGYNIRLLPIIQSMAQLDATYGKDLSRTIITNHALQILYAPREQQDANDYSEMLGYTTIKKKNVTRGRETTHSVSEERRALMLPQELKAMGNEKEVFLYEGIPHPVKCDKIRYYEDRHFTARLLPKTEVKTLTIRM",
          "count": 1
        }
      },
      {
        "proteinChain": {
          "sequence": "MPFLELTLSCSEVTLPRFQNALDDVGALAVTMLDADADTSNERAILEPGVGEMPLWDRLTMTALFDGDSDALVVLAALEAFDPGLDWSQVAFRMVEDSDWERAWMDLFKPMQFGERTFIVPWNHALPEAADTPEAAVVRLDPGLAFGSGTHQTTALCLRWLDSLAGSGELQGRSVLDFGCGSGILAVAALKLGATHAVGVDNDPQALLATADNAQRNGVDAQLAVYMPQDEPVQTYQVVVANILASALDALADTLAARVAPGGRIALSGILHGQEDDLLKRYAPWFEQLRCERDEDWMRIDGVRRG",
          "count": 1
        }
      }
    ],
    "dialect": "alphafoldserver",
    "version": 1
  },
  {
    "name": "ORF2601_vs_ORF528_interactome",
    "modelSeeds": [],
    "sequences": [
      {
        "proteinChain": {
          "sequence": "MSKPKIIAIATLVAVLAGYCLSGYLTLLLLRLDTGLYGWDTYYRYFSALGLPQVAPYATKIKIAGVLGFGLPVLVWAIAVVLIVKPKARALHGDARFAGAADLSKHGLFKPSGNGIVVGKFNGKLVRLSGQQFVILAAPTRSGKGVGVVIPNLLEYQESVVVLDIKQENFDLTSGWRASQGHEVFLFNPFAEDRRTHRWNPLTYVSNDPAFRVSDLMSIAAMLYPDGSDDQKFWVSQARNAFMAFALYLFENWDEELSLGFPGGAGAPTLGGIYRLSSGDGTDLKKYLKSLSERRFLSSNAKSAFANLLSQADETFASIMGTLKEPLNAWINPVLDAATSADDFVLTDLRKKKMTIYIGIQPNKLAESRLIINLLFSQIINLNTRELPKSNPELKYQCLLLMDEFTSIGKVDIIATAVAYMAGYNIRLLPIIQSMAQLDATYGKDLSRTIITNHALQILYAPREQQDANDYSEMLGYTTIKKKNVTRGRETTHSVSEERRALMLPQELKAMGNEKEVFLYEGIPHPVKCDKIRYYEDRHFTARLLPKTEVKTLTIRM",
          "count": 1
        }
      },
      {
        "proteinChain": {
          "sequence": "MPLARARHLWLLLAPAALAAAAWWHVRAQPAGRDADRAVPVAAQVIPVSAAPPQPHTATEHGAALQLPHRDAVEAQPDLYRYAQQLQQQVRAGDAQAGWRLSRVYDYCAPYAASPSGYAADSAWIAAQHTPGVAAMHAARERLAQRCAGFAPTDGLSPRMVAQQRLVAARAGSLAAEAAMLALGEPLHASPGYKRALVQRVLASRDPEAYLALAPAMGARASGDDSLQGYVAGDQFAELAWQVAACRLGLDCSAGSTLVTSYCANAGICSRDSAQDFVSFVFDAAVPRQGADRVDEMVDTLVSDPGAQS",
          "count": 1
        }
      }
    ],
    "dialect": "alphafoldserver",
    "version": 1
  },
  {
    "name": "ORF2601_vs_ORF529_interactome",
    "modelSeeds": [],
    "sequences": [
      {
        "proteinChain": {
          "sequence": "MSKPKIIAIATLVAVLAGYCLSGYLTLLLLRLDTGLYGWDTYYRYFSALGLPQVAPYATKIKIAGVLGFGLPVLVWAIAVVLIVKPKARALHGDARFAGAADLSKHGLFKPSGNGIVVGKFNGKLVRLSGQQFVILAAPTRSGKGVGVVIPNLLEYQESVVVLDIKQENFDLTSGWRASQGHEVFLFNPFAEDRRTHRWNPLTYVSNDPAFRVSDLMSIAAMLYPDGSDDQKFWVSQARNAFMAFALYLFENWDEELSLGFPGGAGAPTLGGIYRLSSGDGTDLKKYLKSLSERRFLSSNAKSAFANLLSQADETFASIMGTLKEPLNAWINPVLDAATSADDFVLTDLRKKKMTIYIGIQPNKLAESRLIINLLFSQIINLNTRELPKSNPELKYQCLLLMDEFTSIGKVDIIATAVAYMAGYNIRLLPIIQSMAQLDATYGKDLSRTIITNHALQILYAPREQQDANDYSEMLGYTTIKKKNVTRGRETTHSVSEERRALMLPQELKAMGNEKEVFLYEGIPHPVKCDKIRYYEDRHFTARLLPKTEVKTLTIRM",
          "count": 1
        }
      },
      {
        "proteinChain": {
          "sequence": "MNYRRLAHGAKFWLWVALFVAYSAAAVSIVMIDTADHRYQPLSVKSTSVTADEQQRRHGASQVAAVYRASSAMPFSTLPAGSTFQVVWPDGSTETMTVVDPSSASGIVPVPGSQQAPAPRIR",
          "count": 1
        }
      }
    ],
    "dialect": "alphafoldserver",
    "version": 1
  },
  {
    "name": "ORF2601_vs_ORF530_interactome",
    "modelSeeds": [],
    "sequences": [
      {
        "proteinChain": {
          "sequence": "MSKPKIIAIATLVAVLAGYCLSGYLTLLLLRLDTGLYGWDTYYRYFSALGLPQVAPYATKIKIAGVLGFGLPVLVWAIAVVLIVKPKARALHGDARFAGAADLSKHGLFKPSGNGIVVGKFNGKLVRLSGQQFVILAAPTRSGKGVGVVIPNLLEYQESVVVLDIKQENFDLTSGWRASQGHEVFLFNPFAEDRRTHRWNPLTYVSNDPAFRVSDLMSIAAMLYPDGSDDQKFWVSQARNAFMAFALYLFENWDEELSLGFPGGAGAPTLGGIYRLSSGDGTDLKKYLKSLSERRFLSSNAKSAFANLLSQADETFASIMGTLKEPLNAWINPVLDAATSADDFVLTDLRKKKMTIYIGIQPNKLAESRLIINLLFSQIINLNTRELPKSNPELKYQCLLLMDEFTSIGKVDIIATAVAYMAGYNIRLLPIIQSMAQLDATYGKDLSRTIITNHALQILYAPREQQDANDYSEMLGYTTIKKKNVTRGRETTHSVSEERRALMLPQELKAMGNEKEVFLYEGIPHPVKCDKIRYYEDRHFTARLLPKTEVKTLTIRM",
          "count": 1
        }
      },
      {
        "proteinChain": {
          "sequence": "MLDKVVIANRGEIALRILRACHTLGIRTVAVHSTVDRNLKHVAMADESVCIGPAASSDSYLNIPALIAAAEVTDAQAIHPGYGFLSENADFAERVEQSGFIFIGPKADTIRLMGDKVEAIRAMKAAGVPCVPGSGGPLGDDIVANTKVAREIGYPVIIKAAGGGGGRGMRVVHSEAALKAAIETTKSEAKAAFSNDQVYMEKFLENPRHVEIQVLADGQGGAIHLGERDCSMQRRHQKVVEEAPAPGITEELRNEIGKVCVDACIRIGYRGAGTFEFLFENGRFYFIEMNTRIQVEHPVTERITGIDLVCEQLRIAAGHKLSIKQSDIVLRGHAIECRINAEDPETFMPNPGLITAFHPPGGPGVRVDTHIYAGYKVPPNYDSMIGKLIVHGPDRETAIARMRVALSEMVVDGIKTNIPLQQRIMRDKGFQAGGQNIHYLEKRLAERKNKSIVLT",
          "count": 1
        }
      }
    ],
    "dialect": "alphafoldserver",
    "version": 1
  },
  {
    "name": "ORF2601_vs_ORF531_interactome",
    "modelSeeds": [],
    "sequences": [
      {
        "proteinChain": {
          "sequence": "MSKPKIIAIATLVAVLAGYCLSGYLTLLLLRLDTGLYGWDTYYRYFSALGLPQVAPYATKIKIAGVLGFGLPVLVWAIAVVLIVKPKARALHGDARFAGAADLSKHGLFKPSGNGIVVGKFNGKLVRLSGQQFVILAAPTRSGKGVGVVIPNLLEYQESVVVLDIKQENFDLTSGWRASQGHEVFLFNPFAEDRRTHRWNPLTYVSNDPAFRVSDLMSIAAMLYPDGSDDQKFWVSQARNAFMAFALYLFENWDEELSLGFPGGAGAPTLGGIYRLSSGDGTDLKKYLKSLSERRFLSSNAKSAFANLLSQADETFASIMGTLKEPLNAWINPVLDAATSADDFVLTDLRKKKMTIYIGIQPNKLAESRLIINLLFSQIINLNTRELPKSNPELKYQCLLLMDEFTSIGKVDIIATAVAYMAGYNIRLLPIIQSMAQLDATYGKDLSRTIITNHALQILYAPREQQDANDYSEMLGYTTIKKKNVTRGRETTHSVSEERRALMLPQELKAMGNEKEVFLYEGIPHPVKCDKIRYYEDRHFTARLLPKTEVKTLTIRM",
          "count": 1
        }
      },
      {
        "proteinChain": {
          "sequence": "MIYRFTDVFPEQERYGLMAQLRRAAVSVPSNIAEGAARRSTSDYARFLSIARGSLSELDTQIQIAVRLGYSNPEDEDIEPTGRPGLRQAHCIDECLTQTRSRAMKPASSHSPFSTPYSHAR",
          "count": 1
        }
      }
    ],
    "dialect": "alphafoldserver",
    "version": 1
  },
  {
    "name": "ORF2601_vs_ORF532_interactome",
    "modelSeeds": [],
    "sequences": [
      {
        "proteinChain": {
          "sequence": "MSKPKIIAIATLVAVLAGYCLSGYLTLLLLRLDTGLYGWDTYYRYFSALGLPQVAPYATKIKIAGVLGFGLPVLVWAIAVVLIVKPKARALHGDARFAGAADLSKHGLFKPSGNGIVVGKFNGKLVRLSGQQFVILAAPTRSGKGVGVVIPNLLEYQESVVVLDIKQENFDLTSGWRASQGHEVFLFNPFAEDRRTHRWNPLTYVSNDPAFRVSDLMSIAAMLYPDGSDDQKFWVSQARNAFMAFALYLFENWDEELSLGFPGGAGAPTLGGIYRLSSGDGTDLKKYLKSLSERRFLSSNAKSAFANLLSQADETFASIMGTLKEPLNAWINPVLDAATSADDFVLTDLRKKKMTIYIGIQPNKLAESRLIINLLFSQIINLNTRELPKSNPELKYQCLLLMDEFTSIGKVDIIATAVAYMAGYNIRLLPIIQSMAQLDATYGKDLSRTIITNHALQILYAPREQQDANDYSEMLGYTTIKKKNVTRGRETTHSVSEERRALMLPQELKAMGNEKEVFLYEGIPHPVKCDKIRYYEDRHFTARLLPKTEVKTLTIRM",
          "count": 1
        }
      },
      {
        "proteinChain": {
          "sequence": "MDLRKIKKLIDLLEESNLAEIEIKEGEESVRLARVPKGAAMLSAPVQQQYAPAPAAQAPAAAATMPMQSPTEASTGGAKQAAALPEGHVLRAPMVGTFYTSPSPDKPAFVTVGQQVKVGDTLAIIEAMKMFNPIEADASGTIVAILGETGQPVEFDQPLFVIG",
          "count": 1
        }
      }
    ],
    "dialect": "alphafoldserver",
    "version": 1
  },
  {
    "name": "ORF2601_vs_ORF533_interactome",
    "modelSeeds": [],
    "sequences": [
      {
        "proteinChain": {
          "sequence": "MSKPKIIAIATLVAVLAGYCLSGYLTLLLLRLDTGLYGWDTYYRYFSALGLPQVAPYATKIKIAGVLGFGLPVLVWAIAVVLIVKPKARALHGDARFAGAADLSKHGLFKPSGNGIVVGKFNGKLVRLSGQQFVILAAPTRSGKGVGVVIPNLLEYQESVVVLDIKQENFDLTSGWRASQGHEVFLFNPFAEDRRTHRWNPLTYVSNDPAFRVSDLMSIAAMLYPDGSDDQKFWVSQARNAFMAFALYLFENWDEELSLGFPGGAGAPTLGGIYRLSSGDGTDLKKYLKSLSERRFLSSNAKSAFANLLSQADETFASIMGTLKEPLNAWINPVLDAATSADDFVLTDLRKKKMTIYIGIQPNKLAESRLIINLLFSQIINLNTRELPKSNPELKYQCLLLMDEFTSIGKVDIIATAVAYMAGYNIRLLPIIQSMAQLDATYGKDLSRTIITNHALQILYAPREQQDANDYSEMLGYTTIKKKNVTRGRETTHSVSEERRALMLPQELKAMGNEKEVFLYEGIPHPVKCDKIRYYEDRHFTARLLPKTEVKTLTIRM",
          "count": 1
        }
      },
      {
        "proteinChain": {
          "sequence": "MTFGALMPATISHRPNHSKFKTIVLNRPKFVELDSIDDIAQTSGLSALADPMAHLLLLHGPNLNLLGTREPEVYGRTTLAQIDAALVDRAQAAGHVLHCLQSNAEHVLVERIHAAREDGTAYILINPAAFTHTSVALRDALLGVGLPFVEIHLSNPHAREPFRHHSYLSDKADGVICGFGADSYRLALEAVIARLERDA",
          "count": 1
        }
      }
    ],
    "dialect": "alphafoldserver",
    "version": 1
  },
  {
    "name": "ORF2601_vs_ORF534_interactome",
    "modelSeeds": [],
    "sequences": [
      {
        "proteinChain": {
          "sequence": "MSKPKIIAIATLVAVLAGYCLSGYLTLLLLRLDTGLYGWDTYYRYFSALGLPQVAPYATKIKIAGVLGFGLPVLVWAIAVVLIVKPKARALHGDARFAGAADLSKHGLFKPSGNGIVVGKFNGKLVRLSGQQFVILAAPTRSGKGVGVVIPNLLEYQESVVVLDIKQENFDLTSGWRASQGHEVFLFNPFAEDRRTHRWNPLTYVSNDPAFRVSDLMSIAAMLYPDGSDDQKFWVSQARNAFMAFALYLFENWDEELSLGFPGGAGAPTLGGIYRLSSGDGTDLKKYLKSLSERRFLSSNAKSAFANLLSQADETFASIMGTLKEPLNAWINPVLDAATSADDFVLTDLRKKKMTIYIGIQPNKLAESRLIINLLFSQIINLNTRELPKSNPELKYQCLLLMDEFTSIGKVDIIATAVAYMAGYNIRLLPIIQSMAQLDATYGKDLSRTIITNHALQILYAPREQQDANDYSEMLGYTTIKKKNVTRGRETTHSVSEERRALMLPQELKAMGNEKEVFLYEGIPHPVKCDKIRYYEDRHFTARLLPKTEVKTLTIRM",
          "count": 1
        }
      },
      {
        "proteinChain": {
          "sequence": "MTVLHRIAALCLLALAAFPALAISEKDLLPVDQAFALSATADSRDRIALNWKIAPGYYLYRHRISVKAGKGFAAGELALPEGESKHDEFFGQVQTYRKQLQATLAGKADPAVQTAVLQVQYQGCADAGVCYPPQRREIRVDLPAADATGAQATAAPRENLGALVPRSAAGPRLFGAPGQTAGVDALPLPAEQAFNFEAIVGDGNSLLLRFTPAPGYYIYRDRTSLALEGASGVRTGLPRWPQGKAHRDEHFGDVVVYFDQAEVTLPLLRDHPDPAHVTLVATFQGCQTDGICYPPMTRRVALDVPAGIVSPQNQAQASPLMISPLAAGQAPVEPAPAASTAGPVADASAGNPERTPPPHTDKGLLGMLVLALLGGLVLNLMPCVLPILSLKVLGLAHSGESRGHARSHATWYSLGVLVSFAAIGGLVIGLRAAGQAAGWGFQLQQPWFVAALAYLMFAVGLSLSGVFTLGTNLGGIGQSLAARNGPLGDFFTGVLACVVASPCIAPFMGTALAYAFTAPALLAMLVFLALGLGLALPFLLIGFVPSLARRLPTPGAWMETLKQVLAFPMYLTAIWLLWVLGKQRGVDALALMLVGATLLALGLWCFERSRWKSHRLGMGLATAMLVLALVPVVAVTRLSLPAATATEGVVAFSPQLLDRLRADNRVVFVNMTADWCVTCKANEKNVLSSAEFRDALRRVDAVYMKGDWTNVDPAISTFLDQHQAVGVPLYVVYGPGAPPAILPTVLTGAITEDALLRAAR",
          "count": 1
        }
      }
    ],
    "dialect": "alphafoldserver",
    "version": 1
  },
  {
    "name": "ORF2601_vs_ORF535_interactome",
    "modelSeeds": [],
    "sequences": [
      {
        "proteinChain": {
          "sequence": "MSKPKIIAIATLVAVLAGYCLSGYLTLLLLRLDTGLYGWDTYYRYFSALGLPQVAPYATKIKIAGVLGFGLPVLVWAIAVVLIVKPKARALHGDARFAGAADLSKHGLFKPSGNGIVVGKFNGKLVRLSGQQFVILAAPTRSGKGVGVVIPNLLEYQESVVVLDIKQENFDLTSGWRASQGHEVFLFNPFAEDRRTHRWNPLTYVSNDPAFRVSDLMSIAAMLYPDGSDDQKFWVSQARNAFMAFALYLFENWDEELSLGFPGGAGAPTLGGIYRLSSGDGTDLKKYLKSLSERRFLSSNAKSAFANLLSQADETFASIMGTLKEPLNAWINPVLDAATSADDFVLTDLRKKKMTIYIGIQPNKLAESRLIINLLFSQIINLNTRELPKSNPELKYQCLLLMDEFTSIGKVDIIATAVAYMAGYNIRLLPIIQSMAQLDATYGKDLSRTIITNHALQILYAPREQQDANDYSEMLGYTTIKKKNVTRGRETTHSVSEERRALMLPQELKAMGNEKEVFLYEGIPHPVKCDKIRYYEDRHFTARLLPKTEVKTLTIRM",
          "count": 1
        }
      },
      {
        "proteinChain": {
          "sequence": "MSSPPPLRLLFSTCPDPASAARIAQVLVEERLAACVSRLPGVHATYRWQDVVEQAEEVLLLIKTAADRIPALQQRLCELHPFDLPELIELEVAGGLPAYLQWVYAETREEP",
          "count": 1
        }
      }
    ],
    "dialect": "alphafoldserver",
    "version": 1
  },
  {
    "name": "ORF2601_vs_ORF536_interactome",
    "modelSeeds": [],
    "sequences": [
      {
        "proteinChain": {
          "sequence": "MSKPKIIAIATLVAVLAGYCLSGYLTLLLLRLDTGLYGWDTYYRYFSALGLPQVAPYATKIKIAGVLGFGLPVLVWAIAVVLIVKPKARALHGDARFAGAADLSKHGLFKPSGNGIVVGKFNGKLVRLSGQQFVILAAPTRSGKGVGVVIPNLLEYQESVVVLDIKQENFDLTSGWRASQGHEVFLFNPFAEDRRTHRWNPLTYVSNDPAFRVSDLMSIAAMLYPDGSDDQKFWVSQARNAFMAFALYLFENWDEELSLGFPGGAGAPTLGGIYRLSSGDGTDLKKYLKSLSERRFLSSNAKSAFANLLSQADETFASIMGTLKEPLNAWINPVLDAATSADDFVLTDLRKKKMTIYIGIQPNKLAESRLIINLLFSQIINLNTRELPKSNPELKYQCLLLMDEFTSIGKVDIIATAVAYMAGYNIRLLPIIQSMAQLDATYGKDLSRTIITNHALQILYAPREQQDANDYSEMLGYTTIKKKNVTRGRETTHSVSEERRALMLPQELKAMGNEKEVFLYEGIPHPVKCDKIRYYEDRHFTARLLPKTEVKTLTIRM",
          "count": 1
        }
      },
      {
        "proteinChain": {
          "sequence": "MARNLTFSLDIGWRTLLKDFGLKPEHVLRKAGLPEDLFARVGRGLDTDEYFRFWRALELEAGDAMFPLHLLEMVSAEVFDPPLFAALCSANLMQAVQRLAKYKQLVAPMGLEVDVDRAGALTVSPRWLSVQTEVPYSLQVAEVAFFLRLARLATREPVQALRVVLPRLPPGAYARRYERFFGVPVRHGEAPAITFGAADALRPFLTVNEGMWRVFEPDLRRRLSELDAAATTVERVRAVLLELLPSNMATIEKAAERLGLSKRTLQRRLEDEGANFRALVNATRESLARHYLGSTTMTGGEIAFLLGFEDPNSFYRAFLEWTGQTPDTARNAMRLN",
          "count": 1
        }
      }
    ],
    "dialect": "alphafoldserver",
    "version": 1
  },
  {
    "name": "ORF2601_vs_ORF537_interactome",
    "modelSeeds": [],
    "sequences": [
      {
        "proteinChain": {
          "sequence": "MSKPKIIAIATLVAVLAGYCLSGYLTLLLLRLDTGLYGWDTYYRYFSALGLPQVAPYATKIKIAGVLGFGLPVLVWAIAVVLIVKPKARALHGDARFAGAADLSKHGLFKPSGNGIVVGKFNGKLVRLSGQQFVILAAPTRSGKGVGVVIPNLLEYQESVVVLDIKQENFDLTSGWRASQGHEVFLFNPFAEDRRTHRWNPLTYVSNDPAFRVSDLMSIAAMLYPDGSDDQKFWVSQARNAFMAFALYLFENWDEELSLGFPGGAGAPTLGGIYRLSSGDGTDLKKYLKSLSERRFLSSNAKSAFANLLSQADETFASIMGTLKEPLNAWINPVLDAATSADDFVLTDLRKKKMTIYIGIQPNKLAESRLIINLLFSQIINLNTRELPKSNPELKYQCLLLMDEFTSIGKVDIIATAVAYMAGYNIRLLPIIQSMAQLDATYGKDLSRTIITNHALQILYAPREQQDANDYSEMLGYTTIKKKNVTRGRETTHSVSEERRALMLPQELKAMGNEKEVFLYEGIPHPVKCDKIRYYEDRHFTARLLPKTEVKTLTIRM",
          "count": 1
        }
      },
      {
        "proteinChain": {
          "sequence": "MCANLIRLRACRFYLLHPRHLGRQGMALRHRTQGLQLRDSSLVPQAPSPLLPLGIVHASRLDQQADAHEVGALEILGHSGETHRAALDAPLSRRPAPDRLSACNGAS",
          "count": 1
        }
      }
    ],
    "dialect": "alphafoldserver",
    "version": 1
  },
  {
    "name": "ORF2601_vs_ORF538_interactome",
    "modelSeeds": [],
    "sequences": [
      {
        "proteinChain": {
          "sequence": "MSKPKIIAIATLVAVLAGYCLSGYLTLLLLRLDTGLYGWDTYYRYFSALGLPQVAPYATKIKIAGVLGFGLPVLVWAIAVVLIVKPKARALHGDARFAGAADLSKHGLFKPSGNGIVVGKFNGKLVRLSGQQFVILAAPTRSGKGVGVVIPNLLEYQESVVVLDIKQENFDLTSGWRASQGHEVFLFNPFAEDRRTHRWNPLTYVSNDPAFRVSDLMSIAAMLYPDGSDDQKFWVSQARNAFMAFALYLFENWDEELSLGFPGGAGAPTLGGIYRLSSGDGTDLKKYLKSLSERRFLSSNAKSAFANLLSQADETFASIMGTLKEPLNAWINPVLDAATSADDFVLTDLRKKKMTIYIGIQPNKLAESRLIINLLFSQIINLNTRELPKSNPELKYQCLLLMDEFTSIGKVDIIATAVAYMAGYNIRLLPIIQSMAQLDATYGKDLSRTIITNHALQILYAPREQQDANDYSEMLGYTTIKKKNVTRGRETTHSVSEERRALMLPQELKAMGNEKEVFLYEGIPHPVKCDKIRYYEDRHFTARLLPKTEVKTLTIRM",
          "count": 1
        }
      },
      {
        "proteinChain": {
          "sequence": "MNVRRFLLPIAMLVGLLVGQAAFAQDGWSLAKDAEGIKVYVRNVEGSPLREFRGEVRLKAAADDVVKVLRDANAFRQWMPDVAASELLKATDTEQYHYLDNSAPWPVSNRDGVYHFTYEKAGDGAITVRVEAVPDYLPLRKGKVRIPRAKGQWTLVPDADGVDVTYQMHASPGGSIPSWLANQTVVETPFGTLKALRSHLRQAH",
          "count": 1
        }
      }
    ],
    "dialect": "alphafoldserver",
    "version": 1
  },
  {
    "name": "ORF2601_vs_ORF539_interactome",
    "modelSeeds": [],
    "sequences": [
      {
        "proteinChain": {
          "sequence": "MSKPKIIAIATLVAVLAGYCLSGYLTLLLLRLDTGLYGWDTYYRYFSALGLPQVAPYATKIKIAGVLGFGLPVLVWAIAVVLIVKPKARALHGDARFAGAADLSKHGLFKPSGNGIVVGKFNGKLVRLSGQQFVILAAPTRSGKGVGVVIPNLLEYQESVVVLDIKQENFDLTSGWRASQGHEVFLFNPFAEDRRTHRWNPLTYVSNDPAFRVSDLMSIAAMLYPDGSDDQKFWVSQARNAFMAFALYLFENWDEELSLGFPGGAGAPTLGGIYRLSSGDGTDLKKYLKSLSERRFLSSNAKSAFANLLSQADETFASIMGTLKEPLNAWINPVLDAATSADDFVLTDLRKKKMTIYIGIQPNKLAESRLIINLLFSQIINLNTRELPKSNPELKYQCLLLMDEFTSIGKVDIIATAVAYMAGYNIRLLPIIQSMAQLDATYGKDLSRTIITNHALQILYAPREQQDANDYSEMLGYTTIKKKNVTRGRETTHSVSEERRALMLPQELKAMGNEKEVFLYEGIPHPVKCDKIRYYEDRHFTARLLPKTEVKTLTIRM",
          "count": 1
        }
      },
      {
        "proteinChain": {
          "sequence": "MPFIDAMHMYFRGEKIEAIYFIAVTGLLLVIFGVAALKAERGGYAWSVAIPSILFGIVLVGVGAGVGLRTDKQVAAIESGLQESPSMLVQKELPRMQKVNANFRMTYYVLGLVAALGLILHYVAGPEWGRGLGSTLVLLGAIGLLIDGFAERRAVPYTAALVRLDAEHRHADRAVVMPVPNPAASGRSSKH",
          "count": 1
        }
      }
    ],
    "dialect": "alphafoldserver",
    "version": 1
  },
  {
    "name": "ORF2601_vs_ORF540_interactome",
    "modelSeeds": [],
    "sequences": [
      {
        "proteinChain": {
          "sequence": "MSKPKIIAIATLVAVLAGYCLSGYLTLLLLRLDTGLYGWDTYYRYFSALGLPQVAPYATKIKIAGVLGFGLPVLVWAIAVVLIVKPKARALHGDARFAGAADLSKHGLFKPSGNGIVVGKFNGKLVRLSGQQFVILAAPTRSGKGVGVVIPNLLEYQESVVVLDIKQENFDLTSGWRASQGHEVFLFNPFAEDRRTHRWNPLTYVSNDPAFRVSDLMSIAAMLYPDGSDDQKFWVSQARNAFMAFALYLFENWDEELSLGFPGGAGAPTLGGIYRLSSGDGTDLKKYLKSLSERRFLSSNAKSAFANLLSQADETFASIMGTLKEPLNAWINPVLDAATSADDFVLTDLRKKKMTIYIGIQPNKLAESRLIINLLFSQIINLNTRELPKSNPELKYQCLLLMDEFTSIGKVDIIATAVAYMAGYNIRLLPIIQSMAQLDATYGKDLSRTIITNHALQILYAPREQQDANDYSEMLGYTTIKKKNVTRGRETTHSVSEERRALMLPQELKAMGNEKEVFLYEGIPHPVKCDKIRYYEDRHFTARLLPKTEVKTLTIRM",
          "count": 1
        }
      },
      {
        "proteinChain": {
          "sequence": "MFVKGKKTALVTGASSGMGKAIAHRLIQDGYQVYVAARNVDRMADLALLGAHPLCMDVSRDDDIVAGVNTILAQTGGVDVLVNNAGFGLYGPIEEIGIHEARYQFEVNLFGAARLTQLLLPAMRSKRAGHIVNITSMGGKMYSILGAWYHATKHALEGWSDCLRLEVAEFGIKVVIVEPGVIETGFGDAATDSIAKRSASGPYGRLVQMVTKSIDTTYGHGKGSDPRVIADVVSRAVASNNPRTRYAAGKFARMLIRMRVWLGDRMFDRIILSQTR",
          "count": 1
        }
      }
    ],
    "dialect": "alphafoldserver",
    "version": 1
  },
  {
    "name": "ORF2601_vs_ORF541_interactome",
    "modelSeeds": [],
    "sequences": [
      {
        "proteinChain": {
          "sequence": "MSKPKIIAIATLVAVLAGYCLSGYLTLLLLRLDTGLYGWDTYYRYFSALGLPQVAPYATKIKIAGVLGFGLPVLVWAIAVVLIVKPKARALHGDARFAGAADLSKHGLFKPSGNGIVVGKFNGKLVRLSGQQFVILAAPTRSGKGVGVVIPNLLEYQESVVVLDIKQENFDLTSGWRASQGHEVFLFNPFAEDRRTHRWNPLTYVSNDPAFRVSDLMSIAAMLYPDGSDDQKFWVSQARNAFMAFALYLFENWDEELSLGFPGGAGAPTLGGIYRLSSGDGTDLKKYLKSLSERRFLSSNAKSAFANLLSQADETFASIMGTLKEPLNAWINPVLDAATSADDFVLTDLRKKKMTIYIGIQPNKLAESRLIINLLFSQIINLNTRELPKSNPELKYQCLLLMDEFTSIGKVDIIATAVAYMAGYNIRLLPIIQSMAQLDATYGKDLSRTIITNHALQILYAPREQQDANDYSEMLGYTTIKKKNVTRGRETTHSVSEERRALMLPQELKAMGNEKEVFLYEGIPHPVKCDKIRYYEDRHFTARLLPKTEVKTLTIRM",
          "count": 1
        }
      },
      {
        "proteinChain": {
          "sequence": "MRLPSRFVSLRCTLPLACAFALGATSADAAVFINELHYDDAGASGDSGEGVEVVATAGESLSGYRIYLYNGAAPSAAVVYANTTLPAGTVVSCGSQVRLATVSYASNGVQNGPNDGVALVDPNGQLVQFLSYEGAITGSGGPAAGVTSQNLPVSESNSTAVGSSLQLTGTGSSAANFSWAGSAAQTFGACNRGQTFTGSDGGGGTGAPTISSTTPTQGATGFPAAGDLAVGFSEAVTLGSGAFALSCASSGNVALTYPTSGTRFSLSTNTALVGGERCTLAITASAIRDASGLSPAANQSIAFTVATASGGGTGYYARVNTTNASQLRCSLHATIKGHTVYPYSGSGTSTWTILEMADEDPNNSGRILDAYRNRSYAKVSDRAGTGSGLTYNREHTWPNSLGFGSATGDRGLPYAPYTDTHMLYLTDTSFNADRGNKPYATCTSSCGERVTEVNDGSGGGSGRYPGNSNWVRTPDGNSGTFEVWGRRKGDMARAVMYMAIRYEGGLDATTGQSEPDLELTDDRSKIVQTAASPAYMGLLSTLLAWHQADPPDDAERARNEVIFSFQGNRNPFVDHPEWATASLFNSARPASCQLLN",
          "count": 1
        }
      }
    ],
    "dialect": "alphafoldserver",
    "version": 1
  },
  {
    "name": "ORF2601_vs_ORF542_interactome",
    "modelSeeds": [],
    "sequences": [
      {
        "proteinChain": {
          "sequence": "MSKPKIIAIATLVAVLAGYCLSGYLTLLLLRLDTGLYGWDTYYRYFSALGLPQVAPYATKIKIAGVLGFGLPVLVWAIAVVLIVKPKARALHGDARFAGAADLSKHGLFKPSGNGIVVGKFNGKLVRLSGQQFVILAAPTRSGKGVGVVIPNLLEYQESVVVLDIKQENFDLTSGWRASQGHEVFLFNPFAEDRRTHRWNPLTYVSNDPAFRVSDLMSIAAMLYPDGSDDQKFWVSQARNAFMAFALYLFENWDEELSLGFPGGAGAPTLGGIYRLSSGDGTDLKKYLKSLSERRFLSSNAKSAFANLLSQADETFASIMGTLKEPLNAWINPVLDAATSADDFVLTDLRKKKMTIYIGIQPNKLAESRLIINLLFSQIINLNTRELPKSNPELKYQCLLLMDEFTSIGKVDIIATAVAYMAGYNIRLLPIIQSMAQLDATYGKDLSRTIITNHALQILYAPREQQDANDYSEMLGYTTIKKKNVTRGRETTHSVSEERRALMLPQELKAMGNEKEVFLYEGIPHPVKCDKIRYYEDRHFTARLLPKTEVKTLTIRM",
          "count": 1
        }
      },
      {
        "proteinChain": {
          "sequence": "MSIKPLHDRVVVKPIEADEVSAGGIVIPDSAKEKSTKGEVVAIGAGKPLDNGSLRAPVVKVGDKVIYGQYAGSSYKSEGVEYKVLREDDILAVIG",
          "count": 1
        }
      }
    ],
    "dialect": "alphafoldserver",
    "version": 1
  },
  {
    "name": "ORF2601_vs_ORF543_interactome",
    "modelSeeds": [],
    "sequences": [
      {
        "proteinChain": {
          "sequence": "MSKPKIIAIATLVAVLAGYCLSGYLTLLLLRLDTGLYGWDTYYRYFSALGLPQVAPYATKIKIAGVLGFGLPVLVWAIAVVLIVKPKARALHGDARFAGAADLSKHGLFKPSGNGIVVGKFNGKLVRLSGQQFVILAAPTRSGKGVGVVIPNLLEYQESVVVLDIKQENFDLTSGWRASQGHEVFLFNPFAEDRRTHRWNPLTYVSNDPAFRVSDLMSIAAMLYPDGSDDQKFWVSQARNAFMAFALYLFENWDEELSLGFPGGAGAPTLGGIYRLSSGDGTDLKKYLKSLSERRFLSSNAKSAFANLLSQADETFASIMGTLKEPLNAWINPVLDAATSADDFVLTDLRKKKMTIYIGIQPNKLAESRLIINLLFSQIINLNTRELPKSNPELKYQCLLLMDEFTSIGKVDIIATAVAYMAGYNIRLLPIIQSMAQLDATYGKDLSRTIITNHALQILYAPREQQDANDYSEMLGYTTIKKKNVTRGRETTHSVSEERRALMLPQELKAMGNEKEVFLYEGIPHPVKCDKIRYYEDRHFTARLLPKTEVKTLTIRM",
          "count": 1
        }
      },
      {
        "proteinChain": {
          "sequence": "MAAKDIRFGEDARTRMVRGVNVLANAVKATLGPKGRNVVLEKSFGAPTITKDGVSVAKEIELADKFENMGAQMVKEVASKTNDNAGDGTTTATVLAQALIREGAKAVAAGMNPMDLKRGIDQAVKAAVVELKNISKPTTDDKAIAQVGTISANSDESIGNIIAEAMKKVGKEGVITVEEGSGLENELDVVEGMQFDRGYLSPYFINNQQSQSADLDDPFILLHDKKISNVRDLLPVLEGVAKAGKPLLIVAEEVEGEALATLVVNTIRGIVKVVAVKAPGFGDRRKAMLEDMAVLTGGTVISEEVGLALEKATIKDLGRAKKVQVSKENTTIIDGAGDSAAIESRVGQIKTQIEDTSSDYDREKLQERVAKLAGGVAVIKVGASTEIEMKEKKARVEDALHATRAAVEEGVVPGGGVALVRALVAVGDLKGANEDQTHGIQIALRAMEAPLREIVANAGEEPSVILNKVKEGTGNYGYNAANGEFGDMVEFGILDPTKVTRSALQNAASIAGLMITTEAMVADAPKKDEPALPAGGGMGGMGGMDF",
          "count": 1
        }
      }
    ],
    "dialect": "alphafoldserver",
    "version": 1
  },
  {
    "name": "ORF2601_vs_ORF544_interactome",
    "modelSeeds": [],
    "sequences": [
      {
        "proteinChain": {
          "sequence": "MSKPKIIAIATLVAVLAGYCLSGYLTLLLLRLDTGLYGWDTYYRYFSALGLPQVAPYATKIKIAGVLGFGLPVLVWAIAVVLIVKPKARALHGDARFAGAADLSKHGLFKPSGNGIVVGKFNGKLVRLSGQQFVILAAPTRSGKGVGVVIPNLLEYQESVVVLDIKQENFDLTSGWRASQGHEVFLFNPFAEDRRTHRWNPLTYVSNDPAFRVSDLMSIAAMLYPDGSDDQKFWVSQARNAFMAFALYLFENWDEELSLGFPGGAGAPTLGGIYRLSSGDGTDLKKYLKSLSERRFLSSNAKSAFANLLSQADETFASIMGTLKEPLNAWINPVLDAATSADDFVLTDLRKKKMTIYIGIQPNKLAESRLIINLLFSQIINLNTRELPKSNPELKYQCLLLMDEFTSIGKVDIIATAVAYMAGYNIRLLPIIQSMAQLDATYGKDLSRTIITNHALQILYAPREQQDANDYSEMLGYTTIKKKNVTRGRETTHSVSEERRALMLPQELKAMGNEKEVFLYEGIPHPVKCDKIRYYEDRHFTARLLPKTEVKTLTIRM",
          "count": 1
        }
      },
      {
        "proteinChain": {
          "sequence": "MEIKQQQTAGPSSLAPLQDIHTDNAPVTDATSPTQTPIHPSLSALTPRSRSHASTADSEHGASPVPSHDPEPQAHSPERAAGPATAATLAARANAALASGVQQAYDAVSKGASNLWSLADLRTMLQIHADDPAFLQMVRHTDPEQSTPHSLAACRQQITQLRDAIEAATGLEARFRQQVLGDIKAVEDALQPLEHGTPATGRVLKSLANLVNLWPLVVPSPLLGNQAKTFAYSIAAATKGVMTLSASALRPTADGLPFPLMGGQLGRDANEMHFYAVLLNGLFLTTELPKKFGNPSVRHQAETVENNLGFAAAASTACAAMVLTPFLWNSLNVLGNRLQHKLSHLGAGIAENAGFQRQAQRLRARLTPGQISAQLRTQLNEITAALESGREAFQQARREFTDPSQGHELTRTLNAQCTHLLETLDQCSKRLSTALQVDQDEPATIPRQVTNHDIAPKLALALLGAGVTGLTVYLIQPDRIGTVDLVADSILVTTVMMQSAVNAHATRQDAMERFKAMCSSSLVMALALGVEKLSKTFADKSLIEASSSSPYYAGAIMSLMAMTMPGPMARGAELAMNWGGGQIMRVFRGPDGTALATRMPSSPEELIQNVQDTARYVQSLSPEQAQEYAQRVGDIALQVIEDAGAQAQTTPSSSVTITEITEANDEAELAAGNASPEQRSPARTHPSPDQAAASTAPSS",
          "count": 1
        }
      }
    ],
    "dialect": "alphafoldserver",
    "version": 1
  },
  {
    "name": "ORF2601_vs_ORF545_interactome",
    "modelSeeds": [],
    "sequences": [
      {
        "proteinChain": {
          "sequence": "MSKPKIIAIATLVAVLAGYCLSGYLTLLLLRLDTGLYGWDTYYRYFSALGLPQVAPYATKIKIAGVLGFGLPVLVWAIAVVLIVKPKARALHGDARFAGAADLSKHGLFKPSGNGIVVGKFNGKLVRLSGQQFVILAAPTRSGKGVGVVIPNLLEYQESVVVLDIKQENFDLTSGWRASQGHEVFLFNPFAEDRRTHRWNPLTYVSNDPAFRVSDLMSIAAMLYPDGSDDQKFWVSQARNAFMAFALYLFENWDEELSLGFPGGAGAPTLGGIYRLSSGDGTDLKKYLKSLSERRFLSSNAKSAFANLLSQADETFASIMGTLKEPLNAWINPVLDAATSADDFVLTDLRKKKMTIYIGIQPNKLAESRLIINLLFSQIINLNTRELPKSNPELKYQCLLLMDEFTSIGKVDIIATAVAYMAGYNIRLLPIIQSMAQLDATYGKDLSRTIITNHALQILYAPREQQDANDYSEMLGYTTIKKKNVTRGRETTHSVSEERRALMLPQELKAMGNEKEVFLYEGIPHPVKCDKIRYYEDRHFTARLLPKTEVKTLTIRM",
          "count": 1
        }
      },
      {
        "proteinChain": {
          "sequence": "MAQQTEPDATRATSTLDAVSVTGSRIKRAQVEGAQPVVTISAQQIQQEGFATVYDVLNSMNQQGSVEADTQWGSHTPNASPINLRDLGPGRTLLLVNGHRVADYPLPYGGESNFSNYSNIPSAAVERIDILTGGASAIYGSDAVAGVINVILKRDYQGDQVRLRGGTATEGGRDSFDVSWAGGRTGENWSLTYALQATKRDPLSGRDRPEMDDSDDMSYSNWTGQNRLYGFNPFTGLSLIDANTNERLAPPAGTCARFGGEFIDGQRLSYNQNTGALTNAGSYCGVARDYGDWGLVTGSEDYSAYLYGTWKFGEHTEAWATLSANRSIGRWTYDPPYAYLGPFQDAATGRSLNLIRQLTRREAGGWDRLANYNKEQSWDLSAGLRGVWAGRFDWELSVGRSRYTVDEYIRTVDTARATDYFLGSSLGTAADGTSIYAINQARLYTPLSMDQYDALVAKSHNSAYSWVNQASFSVSGDVVQGWAGPIRFATVAEVAKQGYQLSPDPCANECYPVDVVDSGGGERMRSSAGLEFQIPLLSTLSANVAGRYDRYGNYRSSAAIPTDVGTQSDTTWSAGLEWRPVESLLVRSTVATSFRAPDMHYVLGEPSSTNQTVIDQYRCISSGAYLTGGCNDENNNIFYTVDVNRRGTPDLRSETGRSFTGGIVWDIAQGLSLSVDYYRIQLEEMIKDLDRDEILSAEAGCRTGTTISGGTWNNPGGAGYCDTITSRVMRNADGTIASIERGPINLAQMETSGIDAALKYRLATAGWGNFQLSLDYNNLIAYREQIYRTDSDENRRDERVRSRVRGSVHWDNGGAWDWTVYFRRIGSMRAVNWGTCERFDDGYQPSASDACLVTDTANVHLGETSKRYFGRIGPAIYWNLSTGYKITDHAKVNFYVNNLFNEVGYDHKERFYGYGFYNTTLFNPIGREVAAEYVFTF",
          "count": 1
        }
      }
    ],
    "dialect": "alphafoldserver",
    "version": 1
  },
  {
    "name": "ORF2601_vs_ORF546_interactome",
    "modelSeeds": [],
    "sequences": [
      {
        "proteinChain": {
          "sequence": "MSKPKIIAIATLVAVLAGYCLSGYLTLLLLRLDTGLYGWDTYYRYFSALGLPQVAPYATKIKIAGVLGFGLPVLVWAIAVVLIVKPKARALHGDARFAGAADLSKHGLFKPSGNGIVVGKFNGKLVRLSGQQFVILAAPTRSGKGVGVVIPNLLEYQESVVVLDIKQENFDLTSGWRASQGHEVFLFNPFAEDRRTHRWNPLTYVSNDPAFRVSDLMSIAAMLYPDGSDDQKFWVSQARNAFMAFALYLFENWDEELSLGFPGGAGAPTLGGIYRLSSGDGTDLKKYLKSLSERRFLSSNAKSAFANLLSQADETFASIMGTLKEPLNAWINPVLDAATSADDFVLTDLRKKKMTIYIGIQPNKLAESRLIINLLFSQIINLNTRELPKSNPELKYQCLLLMDEFTSIGKVDIIATAVAYMAGYNIRLLPIIQSMAQLDATYGKDLSRTIITNHALQILYAPREQQDANDYSEMLGYTTIKKKNVTRGRETTHSVSEERRALMLPQELKAMGNEKEVFLYEGIPHPVKCDKIRYYEDRHFTARLLPKTEVKTLTIRM",
          "count": 1
        }
      },
      {
        "proteinChain": {
          "sequence": "MPPVTDDLRIRKIEALAPPAQLLSLLPCDERASETVTNARAALHDILHGRDDRLAVVIGPCSIHDPVAAMEYAQRLRPLRDQFGDALEIVMRVYFEKPRTTIGWKGLINDPDLDGSFQINKGLRVARGLLRDINNLGLPAGVEFLDIISPQYIADLVAWGAIGARTTESQVHREMASGLSCPVGFKNGTGGDVKIAVDAVGAASHPHHFLAVTKDGHTAVAATAGNPDCHVILRGGKQPNFDAANVEAASQVLNASGLPARLMIDASHANSSKNPENQPKVVEDIANQLEGGETRIVGVMVESHLVGGRQDLLPGCELTYGQSITDGCIGWDSSVQVLERLATAVRARRMRRIAEAA",
          "count": 1
        }
      }
    ],
    "dialect": "alphafoldserver",
    "version": 1
  },
  {
    "name": "ORF2601_vs_ORF547_interactome",
    "modelSeeds": [],
    "sequences": [
      {
        "proteinChain": {
          "sequence": "MSKPKIIAIATLVAVLAGYCLSGYLTLLLLRLDTGLYGWDTYYRYFSALGLPQVAPYATKIKIAGVLGFGLPVLVWAIAVVLIVKPKARALHGDARFAGAADLSKHGLFKPSGNGIVVGKFNGKLVRLSGQQFVILAAPTRSGKGVGVVIPNLLEYQESVVVLDIKQENFDLTSGWRASQGHEVFLFNPFAEDRRTHRWNPLTYVSNDPAFRVSDLMSIAAMLYPDGSDDQKFWVSQARNAFMAFALYLFENWDEELSLGFPGGAGAPTLGGIYRLSSGDGTDLKKYLKSLSERRFLSSNAKSAFANLLSQADETFASIMGTLKEPLNAWINPVLDAATSADDFVLTDLRKKKMTIYIGIQPNKLAESRLIINLLFSQIINLNTRELPKSNPELKYQCLLLMDEFTSIGKVDIIATAVAYMAGYNIRLLPIIQSMAQLDATYGKDLSRTIITNHALQILYAPREQQDANDYSEMLGYTTIKKKNVTRGRETTHSVSEERRALMLPQELKAMGNEKEVFLYEGIPHPVKCDKIRYYEDRHFTARLLPKTEVKTLTIRM",
          "count": 1
        }
      },
      {
        "proteinChain": {
          "sequence": "MPSLRDRFQRWPRPWRRAVGIVLALYALYLLAGNLYLNTPLFDASTNRQPHKFTMQTGPAVTLFPGEVIAWNVRMRGQANRTVYVFHADRAHARIALLALFRREVRLPWLHATGVSAEVETSDTPIPPPPRGNQGWTLRFDAITSNSIRSARLGKLLIAGKGHGKVGFLKQLKGGPSELFPSEAGFTDAVVSYDGVQVFNGAQLDAQFQFPRHYRDQAPGLRKLGITAARLQLKANSVALKIDTGAPHVDIGSGPSAARVEADIRLASGALQPGSRAVWRLPLLAGVGATDRGMLALQLDVAQDIRVQARLPRDEKTGSELHADLRIAGRSVPFEQPAQLLPRLSGQVRGRWKFESLNWIAELFVRKPWFQLEGGGLVEADLRLAQGRLSAGSTLDIPRVEAVAQVFDTRLAGVAKAHGRIDDAATAQAHLDVSIPTFKAAPRDAPRQLLLDGRDLQLAMHGDAELARLSDTLKAQLRFSDARVPDLTAYNRYLPGNNVRLLGGSGSLTGDVALNASGEVGNGHANLRGQGAHLALAGVQMRGDAELQATLQRADFKNKFFDLGGTRIRLRNMRVGDEVSDANWWGDLQVGAGTIQAEAPFQVDADAALRMRDIAPLLSVFAQRADYPRWVLGLLDSGELDATGRVRWRKQRVLIDDLHAENARLSLRARLALNDAQRRGDLYLRWGVLGAGIELDGKQRQWHLAGAREWYDARPALLPAVSKTK",
          "count": 1
        }
      }
    ],
    "dialect": "alphafoldserver",
    "version": 1
  },
  {
    "name": "ORF2601_vs_ORF548_interactome",
    "modelSeeds": [],
    "sequences": [
      {
        "proteinChain": {
          "sequence": "MSKPKIIAIATLVAVLAGYCLSGYLTLLLLRLDTGLYGWDTYYRYFSALGLPQVAPYATKIKIAGVLGFGLPVLVWAIAVVLIVKPKARALHGDARFAGAADLSKHGLFKPSGNGIVVGKFNGKLVRLSGQQFVILAAPTRSGKGVGVVIPNLLEYQESVVVLDIKQENFDLTSGWRASQGHEVFLFNPFAEDRRTHRWNPLTYVSNDPAFRVSDLMSIAAMLYPDGSDDQKFWVSQARNAFMAFALYLFENWDEELSLGFPGGAGAPTLGGIYRLSSGDGTDLKKYLKSLSERRFLSSNAKSAFANLLSQADETFASIMGTLKEPLNAWINPVLDAATSADDFVLTDLRKKKMTIYIGIQPNKLAESRLIINLLFSQIINLNTRELPKSNPELKYQCLLLMDEFTSIGKVDIIATAVAYMAGYNIRLLPIIQSMAQLDATYGKDLSRTIITNHALQILYAPREQQDANDYSEMLGYTTIKKKNVTRGRETTHSVSEERRALMLPQELKAMGNEKEVFLYEGIPHPVKCDKIRYYEDRHFTARLLPKTEVKTLTIRM",
          "count": 1
        }
      },
      {
        "proteinChain": {
          "sequence": "MTMPVRARWRALPRVLRWPLVALIALYASYVLLGNLLLNTPLGPAALNRSPDKFTMHWGPALTWWPGRVVLWDVDLRGHWTRTNWNVSAQRMSGQIRLLPLLHRQLLVPELHARGVRGGLQAAVVTPGTATKPSPAATQAARVAVVPMKGVADTPAASANEEAPTVAPDVEKTATTQPPAQHLRVTTATNAKPTTPTTSTPQSAKRADAHASAPIPPAAWTLQFDRIVAEQVQAVSLRQLHIEGQGQLQLGLFKRLRGGPMEIFPSRAVFESTRVRWGQDEVMRNGQLRIEASIARHAPEQASGQAVLQFTDALIAVHGDTAALDVARDAQGRHTLATRPGKGRADGELRWIRGALQPGSQLQWRAPLHDGTRAQAALLGELTAQLQVDQNMRLTVSMPEPADAGLTLDADVRVQGRQLPVQSMRSLLPRTSGHARLHWQLSSLSWIAALFPDVDWLTLEGEGLVDADLRIDRGQLGAGSRLQVPHVQAQVGVMGHAITGQASADLRVDADANGQLLPALALQMQQFSIAHTDAPTRPFVQGRDLRLDLKTRADARNLASLRDATRAHLVFANARVPDLRAYNRYLPQQQLRFDGGNGVLSGDLQIEPGGRIGKGGVRIGARAARLQFAGLALRGDVDADLRLQRGDLRAEQFSLDASSIQLRNVGFTGPDGQHRDGWWAHVVLDDARMQWRQPVGVDGRVRIQVRDLAFLVALYARDRSIPNWMLRLVDAGQAQLTARAHWQGETVIVDRLQARNERFQVDARLRLQGNQRSGSLLARWGMLSAAVGLRGDTPEWHLLRAPEWYRAQPELLR",
          "count": 1
        }
      }
    ],
    "dialect": "alphafoldserver",
    "version": 1
  },
  {
    "name": "ORF2601_vs_ORF549_interactome",
    "modelSeeds": [],
    "sequences": [
      {
        "proteinChain": {
          "sequence": "MSKPKIIAIATLVAVLAGYCLSGYLTLLLLRLDTGLYGWDTYYRYFSALGLPQVAPYATKIKIAGVLGFGLPVLVWAIAVVLIVKPKARALHGDARFAGAADLSKHGLFKPSGNGIVVGKFNGKLVRLSGQQFVILAAPTRSGKGVGVVIPNLLEYQESVVVLDIKQENFDLTSGWRASQGHEVFLFNPFAEDRRTHRWNPLTYVSNDPAFRVSDLMSIAAMLYPDGSDDQKFWVSQARNAFMAFALYLFENWDEELSLGFPGGAGAPTLGGIYRLSSGDGTDLKKYLKSLSERRFLSSNAKSAFANLLSQADETFASIMGTLKEPLNAWINPVLDAATSADDFVLTDLRKKKMTIYIGIQPNKLAESRLIINLLFSQIINLNTRELPKSNPELKYQCLLLMDEFTSIGKVDIIATAVAYMAGYNIRLLPIIQSMAQLDATYGKDLSRTIITNHALQILYAPREQQDANDYSEMLGYTTIKKKNVTRGRETTHSVSEERRALMLPQELKAMGNEKEVFLYEGIPHPVKCDKIRYYEDRHFTARLLPKTEVKTLTIRM",
          "count": 1
        }
      },
      {
        "proteinChain": {
          "sequence": "MDRHCRLRAPGAAQPAECPPPTTHHAALAARLGNARLQTLYDQATWSEGPAWWEAQRTLVWSDVVGRRVLGWREDGAVDALLDATAFTNGNAVDAQQRLVHCEHGRRAITRSDVDGRAHLLVGRFEGKRLNSPNDLIVAHDGAIWFTDPPFGLLKPSQGCPGPQELDHHGVYRLPPDGSALQCMVSLDHPNGLAFSPDERVLYVSQTPEGGPTTPEITAFDWRDGALHNRRRFAVVPDGLPDGFCVDRQGWLWSSSGAGVCIFDNDGHWLGLVPTPETASNCTFDLEQRRLFITGGSTLWLLELQK",
          "count": 1
        }
      }
    ],
    "dialect": "alphafoldserver",
    "version": 1
  },
  {
    "name": "ORF2601_vs_ORF550_interactome",
    "modelSeeds": [],
    "sequences": [
      {
        "proteinChain": {
          "sequence": "MSKPKIIAIATLVAVLAGYCLSGYLTLLLLRLDTGLYGWDTYYRYFSALGLPQVAPYATKIKIAGVLGFGLPVLVWAIAVVLIVKPKARALHGDARFAGAADLSKHGLFKPSGNGIVVGKFNGKLVRLSGQQFVILAAPTRSGKGVGVVIPNLLEYQESVVVLDIKQENFDLTSGWRASQGHEVFLFNPFAEDRRTHRWNPLTYVSNDPAFRVSDLMSIAAMLYPDGSDDQKFWVSQARNAFMAFALYLFENWDEELSLGFPGGAGAPTLGGIYRLSSGDGTDLKKYLKSLSERRFLSSNAKSAFANLLSQADETFASIMGTLKEPLNAWINPVLDAATSADDFVLTDLRKKKMTIYIGIQPNKLAESRLIINLLFSQIINLNTRELPKSNPELKYQCLLLMDEFTSIGKVDIIATAVAYMAGYNIRLLPIIQSMAQLDATYGKDLSRTIITNHALQILYAPREQQDANDYSEMLGYTTIKKKNVTRGRETTHSVSEERRALMLPQELKAMGNEKEVFLYEGIPHPVKCDKIRYYEDRHFTARLLPKTEVKTLTIRM",
          "count": 1
        }
      },
      {
        "proteinChain": {
          "sequence": "MSPTTLPAHLLPSQIPLETDGNDPALPPSLPFLHLWTGPDGNSRLNLSQLPGFGSKSVGGGAAPQWLRPFPGEVLGIQFAVLPVGWVGDWHESPHPQWVIPLRGRWFIETGDGTRVEMGPGDIHFGQDQGTTDRRGHRSGQLGETPCLQMMVQFAQSPGAATAHPFGHPAPR",
          "count": 1
        }
      }
    ],
    "dialect": "alphafoldserver",
    "version": 1
  },
  {
    "name": "ORF2601_vs_ORF551_interactome",
    "modelSeeds": [],
    "sequences": [
      {
        "proteinChain": {
          "sequence": "MSKPKIIAIATLVAVLAGYCLSGYLTLLLLRLDTGLYGWDTYYRYFSALGLPQVAPYATKIKIAGVLGFGLPVLVWAIAVVLIVKPKARALHGDARFAGAADLSKHGLFKPSGNGIVVGKFNGKLVRLSGQQFVILAAPTRSGKGVGVVIPNLLEYQESVVVLDIKQENFDLTSGWRASQGHEVFLFNPFAEDRRTHRWNPLTYVSNDPAFRVSDLMSIAAMLYPDGSDDQKFWVSQARNAFMAFALYLFENWDEELSLGFPGGAGAPTLGGIYRLSSGDGTDLKKYLKSLSERRFLSSNAKSAFANLLSQADETFASIMGTLKEPLNAWINPVLDAATSADDFVLTDLRKKKMTIYIGIQPNKLAESRLIINLLFSQIINLNTRELPKSNPELKYQCLLLMDEFTSIGKVDIIATAVAYMAGYNIRLLPIIQSMAQLDATYGKDLSRTIITNHALQILYAPREQQDANDYSEMLGYTTIKKKNVTRGRETTHSVSEERRALMLPQELKAMGNEKEVFLYEGIPHPVKCDKIRYYEDRHFTARLLPKTEVKTLTIRM",
          "count": 1
        }
      },
      {
        "proteinChain": {
          "sequence": "MSPALTALIERAVARVRQSLPVEQAWPGGEFDRQLAQVALASEFALDTLARQPALLQHLAQPDPPPLPLPQFDPAQPQLWPAQLRRYRSAESTRLVWRDVLGLDSVEATLAGATQLAEHCLQCGLQALEQQFHTRHGKVVAADGSVQRLVVFGLGKLGGGELNFSSDVDLVYAYPQGGQSDGARPLAAEEYFARLGQQLARLLDETTADGFSHRVDLRLRPFGTAGRVALSFAGMDQYFQREGRDWERYAWLKARAVAGDIDAGEAWLETLRPFVYRRYLDFTALDGLREMKAAITAEVARHDRLDDIKRGPGGIREIEFLAQSLQLIRGGREPSLRERRLLPALQALVAAGQIDQENGQALSTAYRFLRRLENRLQMLRDAQTHALPQAPLDRERIALGLGYAQWSALLDALAPQRARVAAEFAELLAPRVRATAPDALADYWRALPDGDAAPLAGIGLNDPDGAHRALADFAQSSGVRALSDSARARLDRVMPALLHAATRASQPDAAVRRMLGLLQATLRRTSYLALLDEQPSALARLVDVLSRSALLAERLAAYPLLLDELLDTRISGPLPDRAALHAACAHTLHIDDTEAALRELNERRLALSFRIALATLDGRQQAVESTRQLAWLAEAVVQTVLHLARSDMLAAHGHVPGGSFAIVGYGSLGGLELGFGSDLDLVFLYDHPREVDASDGKRPLDAGRWFARLAQKVMALLAAETGAGRLYDIDVRLRPDGGKGALVSSLASYREYQRDRAWTWEHQALVRARAVAGDAALCDAFAQVRRDTLMRVRDTAQLHEDVRKMRARMRAELDRSDAGRLDLKQGAGGLVDLEFVLQAGVLGLAAQQPQLLDACDTPALIDALARTHWLPDESAAPLHQAHATLVDAGLSCTLDRRPRLIAPTPAIQQARGIIFNAARGQGLTFPLGKDETAL",
          "count": 1
        }
      }
    ],
    "dialect": "alphafoldserver",
    "version": 1
  },
  {
    "name": "ORF2601_vs_ORF552_interactome",
    "modelSeeds": [],
    "sequences": [
      {
        "proteinChain": {
          "sequence": "MSKPKIIAIATLVAVLAGYCLSGYLTLLLLRLDTGLYGWDTYYRYFSALGLPQVAPYATKIKIAGVLGFGLPVLVWAIAVVLIVKPKARALHGDARFAGAADLSKHGLFKPSGNGIVVGKFNGKLVRLSGQQFVILAAPTRSGKGVGVVIPNLLEYQESVVVLDIKQENFDLTSGWRASQGHEVFLFNPFAEDRRTHRWNPLTYVSNDPAFRVSDLMSIAAMLYPDGSDDQKFWVSQARNAFMAFALYLFENWDEELSLGFPGGAGAPTLGGIYRLSSGDGTDLKKYLKSLSERRFLSSNAKSAFANLLSQADETFASIMGTLKEPLNAWINPVLDAATSADDFVLTDLRKKKMTIYIGIQPNKLAESRLIINLLFSQIINLNTRELPKSNPELKYQCLLLMDEFTSIGKVDIIATAVAYMAGYNIRLLPIIQSMAQLDATYGKDLSRTIITNHALQILYAPREQQDANDYSEMLGYTTIKKKNVTRGRETTHSVSEERRALMLPQELKAMGNEKEVFLYEGIPHPVKCDKIRYYEDRHFTARLLPKTEVKTLTIRM",
          "count": 1
        }
      },
      {
        "proteinChain": {
          "sequence": "MRLASPPVLAPLTARALIWAVLAMGAVVLLSNILVQYPINDWLTWGAFSYPLAFLVSNLINRRFGPRAARHVAWCGFALAVLLSIWLATPRIAVASCSAFIAAQLLDISVFDRLRDGSWWRAPIVATTCSATLDTTIFWSIAFAGASLPWVSWAAGDLAVKLGMGVFLLGPFRALLWRTAPRR",
          "count": 1
        }
      }
    ],
    "dialect": "alphafoldserver",
    "version": 1
  },
  {
    "name": "ORF2601_vs_ORF553_interactome",
    "modelSeeds": [],
    "sequences": [
      {
        "proteinChain": {
          "sequence": "MSKPKIIAIATLVAVLAGYCLSGYLTLLLLRLDTGLYGWDTYYRYFSALGLPQVAPYATKIKIAGVLGFGLPVLVWAIAVVLIVKPKARALHGDARFAGAADLSKHGLFKPSGNGIVVGKFNGKLVRLSGQQFVILAAPTRSGKGVGVVIPNLLEYQESVVVLDIKQENFDLTSGWRASQGHEVFLFNPFAEDRRTHRWNPLTYVSNDPAFRVSDLMSIAAMLYPDGSDDQKFWVSQARNAFMAFALYLFENWDEELSLGFPGGAGAPTLGGIYRLSSGDGTDLKKYLKSLSERRFLSSNAKSAFANLLSQADETFASIMGTLKEPLNAWINPVLDAATSADDFVLTDLRKKKMTIYIGIQPNKLAESRLIINLLFSQIINLNTRELPKSNPELKYQCLLLMDEFTSIGKVDIIATAVAYMAGYNIRLLPIIQSMAQLDATYGKDLSRTIITNHALQILYAPREQQDANDYSEMLGYTTIKKKNVTRGRETTHSVSEERRALMLPQELKAMGNEKEVFLYEGIPHPVKCDKIRYYEDRHFTARLLPKTEVKTLTIRM",
          "count": 1
        }
      },
      {
        "proteinChain": {
          "sequence": "MLTRIRCRPLLAAVLSASLFAFGSANAATTVPDARIDAMTASLRAAPVSFDVHLPSRDQVALDALLADIQDPLSPQYHKWLSAADFQRRFGPAPAQLAQVRAALQAAHMTVVQQGPTLHVSANADSVERLFAAPLVADLKAGQQVRLTAAAPLQLPAALRAKGVTVTGLTRGLPPAHMNSRLVASDPSNRYGDGTTSYWYNDLKQAYGYPSYQTMVGAPGQQRRLDGSGSTIAILIGSDVLDSDIATMFDHEHFSRYAGNHANPTLYARRYVAGAKPGVQDGNRAAAREATLDVDMALGGAPGAHVLLYVIPDLSIDSILAGYRQIVQDNEADVVSSSFGLCEQVFTAAYNGNDATSILGLFDSVFKQGNAQGISFVASSGDNAGLECPDTQYLVEGKSGRYIPSVEWPAADAHVTAVGGGNLLTAYKKGSLDSTYLSESAFADPLQAEDPYGVGALLSGGYWGAGGGVSTLFQRPAYQLRALGGTRTSMRALPDVGMLVGGCPGIAVHPCQQGTSSVSIYVAGAITKVIGTSVAAPEFASVAALLVQKQGRQGNLNDYLYRLAANGPEAYHRGIPGNNGVVSNDVPIAGKYNYTTGLGTPIVRLMIGALDAAPAGIPRSPSNP",
          "count": 1
        }
      }
    ],
    "dialect": "alphafoldserver",
    "version": 1
  },
  {
    "name": "ORF2601_vs_ORF554_interactome",
    "modelSeeds": [],
    "sequences": [
      {
        "proteinChain": {
          "sequence": "MSKPKIIAIATLVAVLAGYCLSGYLTLLLLRLDTGLYGWDTYYRYFSALGLPQVAPYATKIKIAGVLGFGLPVLVWAIAVVLIVKPKARALHGDARFAGAADLSKHGLFKPSGNGIVVGKFNGKLVRLSGQQFVILAAPTRSGKGVGVVIPNLLEYQESVVVLDIKQENFDLTSGWRASQGHEVFLFNPFAEDRRTHRWNPLTYVSNDPAFRVSDLMSIAAMLYPDGSDDQKFWVSQARNAFMAFALYLFENWDEELSLGFPGGAGAPTLGGIYRLSSGDGTDLKKYLKSLSERRFLSSNAKSAFANLLSQADETFASIMGTLKEPLNAWINPVLDAATSADDFVLTDLRKKKMTIYIGIQPNKLAESRLIINLLFSQIINLNTRELPKSNPELKYQCLLLMDEFTSIGKVDIIATAVAYMAGYNIRLLPIIQSMAQLDATYGKDLSRTIITNHALQILYAPREQQDANDYSEMLGYTTIKKKNVTRGRETTHSVSEERRALMLPQELKAMGNEKEVFLYEGIPHPVKCDKIRYYEDRHFTARLLPKTEVKTLTIRM",
          "count": 1
        }
      },
      {
        "proteinChain": {
          "sequence": "MGLTWALSDGRAGNARQAEALARALQPDAYQPLHLEPNAPWRWAAPWRLPGARRAFGAAFAGQLTQPPALAIGCGRQAALATRLLRAHGSRSVQILDPRLDPRHWDLLVVPEHDARRGSNVLTLLGSLHPVDDAWLAAGRAAFPALGGLPGPRLALLVGGPTDQVPWTPQALAALCTRLSAQLRALGGSLLVTTSRRTPGDAIATLRAACVGLPHLLWCDERDGPNPYAGLLGWADAIVASADSVNLLSEACATRVAVTAAFGEQAGGRVGAYLQALRQRQRLHPVDEVLAGAVDIVAVRETERIAMQVRARLLA",
          "count": 1
        }
      }
    ],
    "dialect": "alphafoldserver",
    "version": 1
  },
  {
    "name": "ORF2601_vs_ORF555_interactome",
    "modelSeeds": [],
    "sequences": [
      {
        "proteinChain": {
          "sequence": "MSKPKIIAIATLVAVLAGYCLSGYLTLLLLRLDTGLYGWDTYYRYFSALGLPQVAPYATKIKIAGVLGFGLPVLVWAIAVVLIVKPKARALHGDARFAGAADLSKHGLFKPSGNGIVVGKFNGKLVRLSGQQFVILAAPTRSGKGVGVVIPNLLEYQESVVVLDIKQENFDLTSGWRASQGHEVFLFNPFAEDRRTHRWNPLTYVSNDPAFRVSDLMSIAAMLYPDGSDDQKFWVSQARNAFMAFALYLFENWDEELSLGFPGGAGAPTLGGIYRLSSGDGTDLKKYLKSLSERRFLSSNAKSAFANLLSQADETFASIMGTLKEPLNAWINPVLDAATSADDFVLTDLRKKKMTIYIGIQPNKLAESRLIINLLFSQIINLNTRELPKSNPELKYQCLLLMDEFTSIGKVDIIATAVAYMAGYNIRLLPIIQSMAQLDATYGKDLSRTIITNHALQILYAPREQQDANDYSEMLGYTTIKKKNVTRGRETTHSVSEERRALMLPQELKAMGNEKEVFLYEGIPHPVKCDKIRYYEDRHFTARLLPKTEVKTLTIRM",
          "count": 1
        }
      },
      {
        "proteinChain": {
          "sequence": "MSDSLNAAALDQLFRTARTQNAFADTPVSHEVLRELYELVKWGPTAANSCPARFVFVTSAEGKAKLKPALSEGNAAKTLAAPVTVIVAHDEDFHEKLPYLFPHADAKSWFDGPREGRTESAFRNGSLQGAYLILAARALGLDAGPMSGFDNAKVDAAFFAGTPIKSNFLVNLGYGDPAGLFPRSPRLSFDEAARFE",
          "count": 1
        }
      }
    ],
    "dialect": "alphafoldserver",
    "version": 1
  },
  {
    "name": "ORF2601_vs_ORF556_interactome",
    "modelSeeds": [],
    "sequences": [
      {
        "proteinChain": {
          "sequence": "MSKPKIIAIATLVAVLAGYCLSGYLTLLLLRLDTGLYGWDTYYRYFSALGLPQVAPYATKIKIAGVLGFGLPVLVWAIAVVLIVKPKARALHGDARFAGAADLSKHGLFKPSGNGIVVGKFNGKLVRLSGQQFVILAAPTRSGKGVGVVIPNLLEYQESVVVLDIKQENFDLTSGWRASQGHEVFLFNPFAEDRRTHRWNPLTYVSNDPAFRVSDLMSIAAMLYPDGSDDQKFWVSQARNAFMAFALYLFENWDEELSLGFPGGAGAPTLGGIYRLSSGDGTDLKKYLKSLSERRFLSSNAKSAFANLLSQADETFASIMGTLKEPLNAWINPVLDAATSADDFVLTDLRKKKMTIYIGIQPNKLAESRLIINLLFSQIINLNTRELPKSNPELKYQCLLLMDEFTSIGKVDIIATAVAYMAGYNIRLLPIIQSMAQLDATYGKDLSRTIITNHALQILYAPREQQDANDYSEMLGYTTIKKKNVTRGRETTHSVSEERRALMLPQELKAMGNEKEVFLYEGIPHPVKCDKIRYYEDRHFTARLLPKTEVKTLTIRM",
          "count": 1
        }
      },
      {
        "proteinChain": {
          "sequence": "MKTTHKLLLPLALTLAIAACSKPAENTAAPAAETPAAATAPADAAAAPAPAPAAAASTAPAVEVASGTYTLDPSHTDVLAQWSHFGFSNPSAHFGNVDGTLVYDAADVTKSTVQVTLPLSGLNSFTAKFDEHLKSGDFFDAAKFPTATFKSTKVEAAGTNKLTVTGDLTIKGQTKPVVLDVTLNGAGEHPMKKVPAAGFDATTTIKRSDFGLGQYAPNVSDEVKIRITTEALQAKAGDAAAKDAAAK",
          "count": 1
        }
      }
    ],
    "dialect": "alphafoldserver",
    "version": 1
  },
  {
    "name": "ORF2601_vs_ORF557_interactome",
    "modelSeeds": [],
    "sequences": [
      {
        "proteinChain": {
          "sequence": "MSKPKIIAIATLVAVLAGYCLSGYLTLLLLRLDTGLYGWDTYYRYFSALGLPQVAPYATKIKIAGVLGFGLPVLVWAIAVVLIVKPKARALHGDARFAGAADLSKHGLFKPSGNGIVVGKFNGKLVRLSGQQFVILAAPTRSGKGVGVVIPNLLEYQESVVVLDIKQENFDLTSGWRASQGHEVFLFNPFAEDRRTHRWNPLTYVSNDPAFRVSDLMSIAAMLYPDGSDDQKFWVSQARNAFMAFALYLFENWDEELSLGFPGGAGAPTLGGIYRLSSGDGTDLKKYLKSLSERRFLSSNAKSAFANLLSQADETFASIMGTLKEPLNAWINPVLDAATSADDFVLTDLRKKKMTIYIGIQPNKLAESRLIINLLFSQIINLNTRELPKSNPELKYQCLLLMDEFTSIGKVDIIATAVAYMAGYNIRLLPIIQSMAQLDATYGKDLSRTIITNHALQILYAPREQQDANDYSEMLGYTTIKKKNVTRGRETTHSVSEERRALMLPQELKAMGNEKEVFLYEGIPHPVKCDKIRYYEDRHFTARLLPKTEVKTLTIRM",
          "count": 1
        }
      },
      {
        "proteinChain": {
          "sequence": "MRNHSLARTMRHALLGLALCLPMAKPVCAKQTAATTAHLRLTIVLVRHGIRAPTQPGSELDRYSAQPWPHWPVAAGQLTPHGRAGMQALGARYRLRLAPPLGLAASGCAGTEQIVTIADSAARNHASAQALLQGMAPGCAMRYQALPEGERNALFDGGKAPAPPVRLEAETRAQLAHLQAVLSACQHGRCATAPPTRLLYEPATRDGSPAAASTLKLAGGLAENLMLEDVEGFDAAQLGWGRVDRAAVAQLLALHNTSFAQSKRPLPVATAAASNLLAHLLATVQAAVGQTPSVAALAPPSTRLLVLVGHDTNLATLGGLLGVQWHRSDRPDDYPPGGALVLDLLERDGAPLLRVRTLMPSLSALRSGRLDDEALASSTLVLPGCHGEALCPLPVASAWLRTRIDPAQVQVALPAMQSWPVPP",
          "count": 1
        }
      }
    ],
    "dialect": "alphafoldserver",
    "version": 1
  },
  {
    "name": "ORF2601_vs_ORF558_interactome",
    "modelSeeds": [],
    "sequences": [
      {
        "proteinChain": {
          "sequence": "MSKPKIIAIATLVAVLAGYCLSGYLTLLLLRLDTGLYGWDTYYRYFSALGLPQVAPYATKIKIAGVLGFGLPVLVWAIAVVLIVKPKARALHGDARFAGAADLSKHGLFKPSGNGIVVGKFNGKLVRLSGQQFVILAAPTRSGKGVGVVIPNLLEYQESVVVLDIKQENFDLTSGWRASQGHEVFLFNPFAEDRRTHRWNPLTYVSNDPAFRVSDLMSIAAMLYPDGSDDQKFWVSQARNAFMAFALYLFENWDEELSLGFPGGAGAPTLGGIYRLSSGDGTDLKKYLKSLSERRFLSSNAKSAFANLLSQADETFASIMGTLKEPLNAWINPVLDAATSADDFVLTDLRKKKMTIYIGIQPNKLAESRLIINLLFSQIINLNTRELPKSNPELKYQCLLLMDEFTSIGKVDIIATAVAYMAGYNIRLLPIIQSMAQLDATYGKDLSRTIITNHALQILYAPREQQDANDYSEMLGYTTIKKKNVTRGRETTHSVSEERRALMLPQELKAMGNEKEVFLYEGIPHPVKCDKIRYYEDRHFTARLLPKTEVKTLTIRM",
          "count": 1
        }
      },
      {
        "proteinChain": {
          "sequence": "MAAHTNTQLRRDPRLRSVQVRRCEAITPHMRRIVFGGSDLAGFQSDAPDDHIKLFFPNADGAFVLPTMTPDGPRYEEGALPSPARDYTPRYFDPQSGELSIDFVLHGDGVASSWAAHAQPGDPLKLGGPRGSFLAADDYDHYVLIGDETALPAIGRWLEAMPADMHAQVFIEIADAAERQELLSAAEVRVNWLERNGFDAASSTLLEDSLRDYEPEDGDTFYWIGAESMRARAMRKFLEDHLGVDKEWVRAKGYWKARGEHGEE",
          "count": 1
        }
      }
    ],
    "dialect": "alphafoldserver",
    "version": 1
  },
  {
    "name": "ORF2601_vs_ORF559_interactome",
    "modelSeeds": [],
    "sequences": [
      {
        "proteinChain": {
          "sequence": "MSKPKIIAIATLVAVLAGYCLSGYLTLLLLRLDTGLYGWDTYYRYFSALGLPQVAPYATKIKIAGVLGFGLPVLVWAIAVVLIVKPKARALHGDARFAGAADLSKHGLFKPSGNGIVVGKFNGKLVRLSGQQFVILAAPTRSGKGVGVVIPNLLEYQESVVVLDIKQENFDLTSGWRASQGHEVFLFNPFAEDRRTHRWNPLTYVSNDPAFRVSDLMSIAAMLYPDGSDDQKFWVSQARNAFMAFALYLFENWDEELSLGFPGGAGAPTLGGIYRLSSGDGTDLKKYLKSLSERRFLSSNAKSAFANLLSQADETFASIMGTLKEPLNAWINPVLDAATSADDFVLTDLRKKKMTIYIGIQPNKLAESRLIINLLFSQIINLNTRELPKSNPELKYQCLLLMDEFTSIGKVDIIATAVAYMAGYNIRLLPIIQSMAQLDATYGKDLSRTIITNHALQILYAPREQQDANDYSEMLGYTTIKKKNVTRGRETTHSVSEERRALMLPQELKAMGNEKEVFLYEGIPHPVKCDKIRYYEDRHFTARLLPKTEVKTLTIRM",
          "count": 1
        }
      },
      {
        "proteinChain": {
          "sequence": "MKQRPPVSPTADLDAAPARARGAGVRGRPLEHGDLRLLLLVLIAERPRHGYELMRQIAALFKGLYTPSAGAIYPALAQLEAAGWVHTDLDAGRKRYQVTAAGSDHVAQQRDALDAALARTHRRARELIKSQTPAPIREAIHRIKHGLFARHGQWSETETARIAALLNAAADGMERDDD",
          "count": 1
        }
      }
    ],
    "dialect": "alphafoldserver",
    "version": 1
  },
  {
    "name": "ORF2601_vs_ORF560_interactome",
    "modelSeeds": [],
    "sequences": [
      {
        "proteinChain": {
          "sequence": "MSKPKIIAIATLVAVLAGYCLSGYLTLLLLRLDTGLYGWDTYYRYFSALGLPQVAPYATKIKIAGVLGFGLPVLVWAIAVVLIVKPKARALHGDARFAGAADLSKHGLFKPSGNGIVVGKFNGKLVRLSGQQFVILAAPTRSGKGVGVVIPNLLEYQESVVVLDIKQENFDLTSGWRASQGHEVFLFNPFAEDRRTHRWNPLTYVSNDPAFRVSDLMSIAAMLYPDGSDDQKFWVSQARNAFMAFALYLFENWDEELSLGFPGGAGAPTLGGIYRLSSGDGTDLKKYLKSLSERRFLSSNAKSAFANLLSQADETFASIMGTLKEPLNAWINPVLDAATSADDFVLTDLRKKKMTIYIGIQPNKLAESRLIINLLFSQIINLNTRELPKSNPELKYQCLLLMDEFTSIGKVDIIATAVAYMAGYNIRLLPIIQSMAQLDATYGKDLSRTIITNHALQILYAPREQQDANDYSEMLGYTTIKKKNVTRGRETTHSVSEERRALMLPQELKAMGNEKEVFLYEGIPHPVKCDKIRYYEDRHFTARLLPKTEVKTLTIRM",
          "count": 1
        }
      },
      {
        "proteinChain": {
          "sequence": "MSRQWDTQADSRRQRLQRAAALAPQGRVVAADDVVALLEAVIEPGDRVCLEGNNQKQADFLARCLTEVDPARVHDLHMVQSVLSLAAHLDVFERGIAKRLDFSFSGPQAARLAGLVSEGRIEIGAIHTYLELFGRYFIDLTPRIALVTAQAADRHGNLYTGPNTEDTPVIVEATAFKGGIVIAQVNEILDTLPRVDIPADWVDFVTQAPKPNYIEPLFTRDPAQISEIQVLMAMMAIKGIYAEYGVDRLNHGIGFDTAAIELLLPTYAQSLGLKGKICRHWALNPHPALIPAIESGFVQSVHSFGSELGMENYIAARPDIFFTGADGSMRSNRALSQTAGLYACDMFIGSTLQIDLQGNSSTATRDRIAGFGGAPNMGSDARGRRHASAAWLKAGREAATPGEMPRGRKLVVQMVETFREHMAPAFVDKLDAWELAERANMPLPPVMIYGDDVSHVLTEEGIANLLLCRTPEEREQAIRGVSGYTAVGLGRDRRMVENLRDRGVIKRPDDLGIRPRDATRDLLAARTVKDLVRWSGGLYDPPKRFRNW",
          "count": 1
        }
      }
    ],
    "dialect": "alphafoldserver",
    "version": 1
  },
  {
    "name": "ORF2601_vs_ORF561_interactome",
    "modelSeeds": [],
    "sequences": [
      {
        "proteinChain": {
          "sequence": "MSKPKIIAIATLVAVLAGYCLSGYLTLLLLRLDTGLYGWDTYYRYFSALGLPQVAPYATKIKIAGVLGFGLPVLVWAIAVVLIVKPKARALHGDARFAGAADLSKHGLFKPSGNGIVVGKFNGKLVRLSGQQFVILAAPTRSGKGVGVVIPNLLEYQESVVVLDIKQENFDLTSGWRASQGHEVFLFNPFAEDRRTHRWNPLTYVSNDPAFRVSDLMSIAAMLYPDGSDDQKFWVSQARNAFMAFALYLFENWDEELSLGFPGGAGAPTLGGIYRLSSGDGTDLKKYLKSLSERRFLSSNAKSAFANLLSQADETFASIMGTLKEPLNAWINPVLDAATSADDFVLTDLRKKKMTIYIGIQPNKLAESRLIINLLFSQIINLNTRELPKSNPELKYQCLLLMDEFTSIGKVDIIATAVAYMAGYNIRLLPIIQSMAQLDATYGKDLSRTIITNHALQILYAPREQQDANDYSEMLGYTTIKKKNVTRGRETTHSVSEERRALMLPQELKAMGNEKEVFLYEGIPHPVKCDKIRYYEDRHFTARLLPKTEVKTLTIRM",
          "count": 1
        }
      },
      {
        "proteinChain": {
          "sequence": "METLRYRFDGQRGARAGLEHALVGVVASGNLEVLVERVPLEGAMEIDILTAARGFGAIWQAVLDDFAARHPLRDVRISINDVGATPAVVSLRLEQALDVLQGADA",
          "count": 1
        }
      }
    ],
    "dialect": "alphafoldserver",
    "version": 1
  },
  {
    "name": "ORF2601_vs_ORF562_interactome",
    "modelSeeds": [],
    "sequences": [
      {
        "proteinChain": {
          "sequence": "MSKPKIIAIATLVAVLAGYCLSGYLTLLLLRLDTGLYGWDTYYRYFSALGLPQVAPYATKIKIAGVLGFGLPVLVWAIAVVLIVKPKARALHGDARFAGAADLSKHGLFKPSGNGIVVGKFNGKLVRLSGQQFVILAAPTRSGKGVGVVIPNLLEYQESVVVLDIKQENFDLTSGWRASQGHEVFLFNPFAEDRRTHRWNPLTYVSNDPAFRVSDLMSIAAMLYPDGSDDQKFWVSQARNAFMAFALYLFENWDEELSLGFPGGAGAPTLGGIYRLSSGDGTDLKKYLKSLSERRFLSSNAKSAFANLLSQADETFASIMGTLKEPLNAWINPVLDAATSADDFVLTDLRKKKMTIYIGIQPNKLAESRLIINLLFSQIINLNTRELPKSNPELKYQCLLLMDEFTSIGKVDIIATAVAYMAGYNIRLLPIIQSMAQLDATYGKDLSRTIITNHALQILYAPREQQDANDYSEMLGYTTIKKKNVTRGRETTHSVSEERRALMLPQELKAMGNEKEVFLYEGIPHPVKCDKIRYYEDRHFTARLLPKTEVKTLTIRM",
          "count": 1
        }
      },
      {
        "proteinChain": {
          "sequence": "MSTTVPMAQRSYYEADARERIDGLLDVGSLREFVGPRRRLISPHLAQLETPGAFDDGIVVGEGTLRGRNVLIAAQQGAFMGGGVGEVHGAKLTGLLERAATTQPAAVLLLLDTGGVRLHEANAGLIAISEIMRATLSARAAGVPVLALIGSGNGAFGGMGIVARCCSAVIMSEEGRLSLSGPDVIETVRGVEEFDARDRALVWRVTGGKHRYLLGEAQTLVADRIDAFADAALATLDALTEATGEAALQALERAQQQLAARIDAYGDCRDGLEIWTRQGIVDAQRLPLLDTEAFLAATADRSLPWT",
          "count": 1
        }
      }
    ],
    "dialect": "alphafoldserver",
    "version": 1
  },
  {
    "name": "ORF2601_vs_ORF563_interactome",
    "modelSeeds": [],
    "sequences": [
      {
        "proteinChain": {
          "sequence": "MSKPKIIAIATLVAVLAGYCLSGYLTLLLLRLDTGLYGWDTYYRYFSALGLPQVAPYATKIKIAGVLGFGLPVLVWAIAVVLIVKPKARALHGDARFAGAADLSKHGLFKPSGNGIVVGKFNGKLVRLSGQQFVILAAPTRSGKGVGVVIPNLLEYQESVVVLDIKQENFDLTSGWRASQGHEVFLFNPFAEDRRTHRWNPLTYVSNDPAFRVSDLMSIAAMLYPDGSDDQKFWVSQARNAFMAFALYLFENWDEELSLGFPGGAGAPTLGGIYRLSSGDGTDLKKYLKSLSERRFLSSNAKSAFANLLSQADETFASIMGTLKEPLNAWINPVLDAATSADDFVLTDLRKKKMTIYIGIQPNKLAESRLIINLLFSQIINLNTRELPKSNPELKYQCLLLMDEFTSIGKVDIIATAVAYMAGYNIRLLPIIQSMAQLDATYGKDLSRTIITNHALQILYAPREQQDANDYSEMLGYTTIKKKNVTRGRETTHSVSEERRALMLPQELKAMGNEKEVFLYEGIPHPVKCDKIRYYEDRHFTARLLPKTEVKTLTIRM",
          "count": 1
        }
      },
      {
        "proteinChain": {
          "sequence": "MDLSRLLDQLFPLGHAIARNDDVLTGSATTAAGDVTVIGTANKLEVGVDHALALAATVLASTRAHPQRPIVMLADTAGQRLARRDELLGINGYFAHLARALELARRRGARLITLVYGESVSGGFLSFGLMADHIHALPDAQIRVMDLRAMARVTKQSVDTLQALSKSSPVFAPGVENYVRMGAVESLWEGDLAQALLDALAAPVDGDQRRARGAQRGGRTLARDVASAVVAGEA",
          "count": 1
        }
      }
    ],
    "dialect": "alphafoldserver",
    "version": 1
  },
  {
    "name": "ORF2601_vs_ORF564_interactome",
    "modelSeeds": [],
    "sequences": [
      {
        "proteinChain": {
          "sequence": "MSKPKIIAIATLVAVLAGYCLSGYLTLLLLRLDTGLYGWDTYYRYFSALGLPQVAPYATKIKIAGVLGFGLPVLVWAIAVVLIVKPKARALHGDARFAGAADLSKHGLFKPSGNGIVVGKFNGKLVRLSGQQFVILAAPTRSGKGVGVVIPNLLEYQESVVVLDIKQENFDLTSGWRASQGHEVFLFNPFAEDRRTHRWNPLTYVSNDPAFRVSDLMSIAAMLYPDGSDDQKFWVSQARNAFMAFALYLFENWDEELSLGFPGGAGAPTLGGIYRLSSGDGTDLKKYLKSLSERRFLSSNAKSAFANLLSQADETFASIMGTLKEPLNAWINPVLDAATSADDFVLTDLRKKKMTIYIGIQPNKLAESRLIINLLFSQIINLNTRELPKSNPELKYQCLLLMDEFTSIGKVDIIATAVAYMAGYNIRLLPIIQSMAQLDATYGKDLSRTIITNHALQILYAPREQQDANDYSEMLGYTTIKKKNVTRGRETTHSVSEERRALMLPQELKAMGNEKEVFLYEGIPHPVKCDKIRYYEDRHFTARLLPKTEVKTLTIRM",
          "count": 1
        }
      },
      {
        "proteinChain": {
          "sequence": "MAGRHALVWLREDAQWQAVTSGAQPRLQQWFAAGLPAVVARGDGSQAPGTLRLGVPLPPSEGKQRLALQAHVAGIARCTAPLTLDAVMPHAPLAVQPALQALLAQAHAHALHPHVFGSFAWQALTGLTYVHAQSDLDLLWSIQTPEQACAVLTLVQRWEQQHGLRADGELRLPDDNAVNWREYAGNAQQVLVKSNQDCRLLPRAALFPARSAA",
          "count": 1
        }
      }
    ],
    "dialect": "alphafoldserver",
    "version": 1
  },
  {
    "name": "ORF2601_vs_ORF565_interactome",
    "modelSeeds": [],
    "sequences": [
      {
        "proteinChain": {
          "sequence": "MSKPKIIAIATLVAVLAGYCLSGYLTLLLLRLDTGLYGWDTYYRYFSALGLPQVAPYATKIKIAGVLGFGLPVLVWAIAVVLIVKPKARALHGDARFAGAADLSKHGLFKPSGNGIVVGKFNGKLVRLSGQQFVILAAPTRSGKGVGVVIPNLLEYQESVVVLDIKQENFDLTSGWRASQGHEVFLFNPFAEDRRTHRWNPLTYVSNDPAFRVSDLMSIAAMLYPDGSDDQKFWVSQARNAFMAFALYLFENWDEELSLGFPGGAGAPTLGGIYRLSSGDGTDLKKYLKSLSERRFLSSNAKSAFANLLSQADETFASIMGTLKEPLNAWINPVLDAATSADDFVLTDLRKKKMTIYIGIQPNKLAESRLIINLLFSQIINLNTRELPKSNPELKYQCLLLMDEFTSIGKVDIIATAVAYMAGYNIRLLPIIQSMAQLDATYGKDLSRTIITNHALQILYAPREQQDANDYSEMLGYTTIKKKNVTRGRETTHSVSEERRALMLPQELKAMGNEKEVFLYEGIPHPVKCDKIRYYEDRHFTARLLPKTEVKTLTIRM",
          "count": 1
        }
      },
      {
        "proteinChain": {
          "sequence": "MSAQLQQHCVASALAPPRDAAYRLGRLAVGALYAELACAPKPGLVTPFDSGSHTDMDAATFVRSLFALRGYFVAIAQAGIDHAPFERLRELGIAAESAMLRATCGVNTHRGAIFSLGLLTAQAARLRGEQRRRPTAEQVCDGVRAWRDALQAAPLDPHSHGQRVRAQYRISGVREQAAAGYPVLREIALPALRTALAGGATREAALVQTLMQLIAQVDDLNLLHRGGPEGLAFAKAQATAFLADGGIAHPQWRAQLHAIGQQFVARRLSPGGSADLLACAWFLHRQELA",
          "count": 1
        }
      }
    ],
    "dialect": "alphafoldserver",
    "version": 1
  },
  {
    "name": "ORF2601_vs_ORF566_interactome",
    "modelSeeds": [],
    "sequences": [
      {
        "proteinChain": {
          "sequence": "MSKPKIIAIATLVAVLAGYCLSGYLTLLLLRLDTGLYGWDTYYRYFSALGLPQVAPYATKIKIAGVLGFGLPVLVWAIAVVLIVKPKARALHGDARFAGAADLSKHGLFKPSGNGIVVGKFNGKLVRLSGQQFVILAAPTRSGKGVGVVIPNLLEYQESVVVLDIKQENFDLTSGWRASQGHEVFLFNPFAEDRRTHRWNPLTYVSNDPAFRVSDLMSIAAMLYPDGSDDQKFWVSQARNAFMAFALYLFENWDEELSLGFPGGAGAPTLGGIYRLSSGDGTDLKKYLKSLSERRFLSSNAKSAFANLLSQADETFASIMGTLKEPLNAWINPVLDAATSADDFVLTDLRKKKMTIYIGIQPNKLAESRLIINLLFSQIINLNTRELPKSNPELKYQCLLLMDEFTSIGKVDIIATAVAYMAGYNIRLLPIIQSMAQLDATYGKDLSRTIITNHALQILYAPREQQDANDYSEMLGYTTIKKKNVTRGRETTHSVSEERRALMLPQELKAMGNEKEVFLYEGIPHPVKCDKIRYYEDRHFTARLLPKTEVKTLTIRM",
          "count": 1
        }
      },
      {
        "proteinChain": {
          "sequence": "MSLALLCPGQGGQHAEMFARVADAPAAAAVFASAQRVLGVAPQALAADPGRYANAIAQPLVCAGTLAHWQALCAQLPTPLLVLGYSVGELAAHAVAGSMSIDTCLQLAATRARLMDAASPQQAGLMAVIGVPLRALETLCQTHGAALAIINGDDHAVLGGPRAALQALGEAASAQGARVTLLPVGVPAHTPWLSAAAEGFAIELATAQLAAPRLRVLAGIDARAVGTQALVVDTLSRQIAQTVRWYDVLVQAAERGARVFLELGPGSALARMAREVLPACEARSVDEFHSTDGVLEWVMAACERAA",
          "count": 1
        }
      }
    ],
    "dialect": "alphafoldserver",
    "version": 1
  },
  {
    "name": "ORF2601_vs_ORF567_interactome",
    "modelSeeds": [],
    "sequences": [
      {
        "proteinChain": {
          "sequence": "MSKPKIIAIATLVAVLAGYCLSGYLTLLLLRLDTGLYGWDTYYRYFSALGLPQVAPYATKIKIAGVLGFGLPVLVWAIAVVLIVKPKARALHGDARFAGAADLSKHGLFKPSGNGIVVGKFNGKLVRLSGQQFVILAAPTRSGKGVGVVIPNLLEYQESVVVLDIKQENFDLTSGWRASQGHEVFLFNPFAEDRRTHRWNPLTYVSNDPAFRVSDLMSIAAMLYPDGSDDQKFWVSQARNAFMAFALYLFENWDEELSLGFPGGAGAPTLGGIYRLSSGDGTDLKKYLKSLSERRFLSSNAKSAFANLLSQADETFASIMGTLKEPLNAWINPVLDAATSADDFVLTDLRKKKMTIYIGIQPNKLAESRLIINLLFSQIINLNTRELPKSNPELKYQCLLLMDEFTSIGKVDIIATAVAYMAGYNIRLLPIIQSMAQLDATYGKDLSRTIITNHALQILYAPREQQDANDYSEMLGYTTIKKKNVTRGRETTHSVSEERRALMLPQELKAMGNEKEVFLYEGIPHPVKCDKIRYYEDRHFTARLLPKTEVKTLTIRM",
          "count": 1
        }
      },
      {
        "proteinChain": {
          "sequence": "MTPQIATILGLVIMFIVATALPINMGAVAFALAFIIGGVWVGLEGKEVLAGFPGDLFLTLVGITYLFAIAQKNGTIDLLVHWAVRAVRGRIVAIPWVMFVITGLLTAFGALGPAAVAIIGPVALRFAKQYRINPLMMGLLVIHGAQGGGFSPISVYGGITNKVVEKAGLDVSEMAVFLTSLGFNLMMAIICFCAFGGLKLMRRQELSLADAQYVAVAGDQASHRGFAIEGHGALVAPGGGTLSTDPLALEAVSITRDRVITLIGLLGLGVAALIYNLNVGLVSITVAVALALISPNAQKGAVDGISWSTVLLISGVVTYIAVLEKSGAVDYIGTGVSHIGMPLLGALLVCYVGGIVSAFASSAAVLGATIPLAVPFLMQGQLGAAGVICALAVSSTIVDVSPFSTNGALVVASAAKEERDGLFRRFLIYSGLVVLLGPLAAWLVFVVPGWL",
          "count": 1
        }
      }
    ],
    "dialect": "alphafoldserver",
    "version": 1
  },
  {
    "name": "ORF2601_vs_ORF568_interactome",
    "modelSeeds": [],
    "sequences": [
      {
        "proteinChain": {
          "sequence": "MSKPKIIAIATLVAVLAGYCLSGYLTLLLLRLDTGLYGWDTYYRYFSALGLPQVAPYATKIKIAGVLGFGLPVLVWAIAVVLIVKPKARALHGDARFAGAADLSKHGLFKPSGNGIVVGKFNGKLVRLSGQQFVILAAPTRSGKGVGVVIPNLLEYQESVVVLDIKQENFDLTSGWRASQGHEVFLFNPFAEDRRTHRWNPLTYVSNDPAFRVSDLMSIAAMLYPDGSDDQKFWVSQARNAFMAFALYLFENWDEELSLGFPGGAGAPTLGGIYRLSSGDGTDLKKYLKSLSERRFLSSNAKSAFANLLSQADETFASIMGTLKEPLNAWINPVLDAATSADDFVLTDLRKKKMTIYIGIQPNKLAESRLIINLLFSQIINLNTRELPKSNPELKYQCLLLMDEFTSIGKVDIIATAVAYMAGYNIRLLPIIQSMAQLDATYGKDLSRTIITNHALQILYAPREQQDANDYSEMLGYTTIKKKNVTRGRETTHSVSEERRALMLPQELKAMGNEKEVFLYEGIPHPVKCDKIRYYEDRHFTARLLPKTEVKTLTIRM",
          "count": 1
        }
      },
      {
        "proteinChain": {
          "sequence": "MTLAPDSRASKKRVPLYEEVAERLRQKIYEYALPPGEWIDEPALAEELGISRTPLRESLKLLAAEGLVQLDAGRGSRVTRLTLEDLNQLFPVMAMLEGRCAHDAVKRIDAAGVQRLEELHAAMEAASAAGDVAEYYRNNYLIHETVQQYAGNPWLIRVTHDLHRILKMHRGRQLLTPGRMAQSLAEHRQLMDCVRRGDAEGAERTMHGHLLSQGQALAAYVAAGGMLNVPAPLPRVGGV",
          "count": 1
        }
      }
    ],
    "dialect": "alphafoldserver",
    "version": 1
  },
  {
    "name": "ORF2601_vs_ORF569_interactome",
    "modelSeeds": [],
    "sequences": [
      {
        "proteinChain": {
          "sequence": "MSKPKIIAIATLVAVLAGYCLSGYLTLLLLRLDTGLYGWDTYYRYFSALGLPQVAPYATKIKIAGVLGFGLPVLVWAIAVVLIVKPKARALHGDARFAGAADLSKHGLFKPSGNGIVVGKFNGKLVRLSGQQFVILAAPTRSGKGVGVVIPNLLEYQESVVVLDIKQENFDLTSGWRASQGHEVFLFNPFAEDRRTHRWNPLTYVSNDPAFRVSDLMSIAAMLYPDGSDDQKFWVSQARNAFMAFALYLFENWDEELSLGFPGGAGAPTLGGIYRLSSGDGTDLKKYLKSLSERRFLSSNAKSAFANLLSQADETFASIMGTLKEPLNAWINPVLDAATSADDFVLTDLRKKKMTIYIGIQPNKLAESRLIINLLFSQIINLNTRELPKSNPELKYQCLLLMDEFTSIGKVDIIATAVAYMAGYNIRLLPIIQSMAQLDATYGKDLSRTIITNHALQILYAPREQQDANDYSEMLGYTTIKKKNVTRGRETTHSVSEERRALMLPQELKAMGNEKEVFLYEGIPHPVKCDKIRYYEDRHFTARLLPKTEVKTLTIRM",
          "count": 1
        }
      },
      {
        "proteinChain": {
          "sequence": "MPALIIFDFDGTLADSFGFFLSTQRLLAERHGFRAAQAHEVDDARRLSTRELLKASGLSTWRVPWVAADFIRLMRAAPPVALFPGIAHTVSALHARGTRLAVVSSNSVENVRRALGAELSATFAVIEGGAHLLGKQRALRRVLRATGHTASQAVYVGDQVADWEAAQVVGLPFAAVAWGYAHPDVFAGLAGTQLIERVEDLLALSGE",
          "count": 1
        }
      }
    ],
    "dialect": "alphafoldserver",
    "version": 1
  },
  {
    "name": "ORF2601_vs_ORF570_interactome",
    "modelSeeds": [],
    "sequences": [
      {
        "proteinChain": {
          "sequence": "MSKPKIIAIATLVAVLAGYCLSGYLTLLLLRLDTGLYGWDTYYRYFSALGLPQVAPYATKIKIAGVLGFGLPVLVWAIAVVLIVKPKARALHGDARFAGAADLSKHGLFKPSGNGIVVGKFNGKLVRLSGQQFVILAAPTRSGKGVGVVIPNLLEYQESVVVLDIKQENFDLTSGWRASQGHEVFLFNPFAEDRRTHRWNPLTYVSNDPAFRVSDLMSIAAMLYPDGSDDQKFWVSQARNAFMAFALYLFENWDEELSLGFPGGAGAPTLGGIYRLSSGDGTDLKKYLKSLSERRFLSSNAKSAFANLLSQADETFASIMGTLKEPLNAWINPVLDAATSADDFVLTDLRKKKMTIYIGIQPNKLAESRLIINLLFSQIINLNTRELPKSNPELKYQCLLLMDEFTSIGKVDIIATAVAYMAGYNIRLLPIIQSMAQLDATYGKDLSRTIITNHALQILYAPREQQDANDYSEMLGYTTIKKKNVTRGRETTHSVSEERRALMLPQELKAMGNEKEVFLYEGIPHPVKCDKIRYYEDRHFTARLLPKTEVKTLTIRM",
          "count": 1
        }
      },
      {
        "proteinChain": {
          "sequence": "MTTLAIQIDPPQDTRQRVILTGRLDTHTYQDLDAALSPLLGTLITTLVLDLSALEYISSAGIRCIFKARKALATRQGKVLVSNPQPQIRKVFDMVKAVPLSDVFASTEELDAYLAAMQRKVIEQSAQSDAPIVPHFAEA",
          "count": 1
        }
      }
    ],
    "dialect": "alphafoldserver",
    "version": 1
  },
  {
    "name": "ORF2601_vs_ORF571_interactome",
    "modelSeeds": [],
    "sequences": [
      {
        "proteinChain": {
          "sequence": "MSKPKIIAIATLVAVLAGYCLSGYLTLLLLRLDTGLYGWDTYYRYFSALGLPQVAPYATKIKIAGVLGFGLPVLVWAIAVVLIVKPKARALHGDARFAGAADLSKHGLFKPSGNGIVVGKFNGKLVRLSGQQFVILAAPTRSGKGVGVVIPNLLEYQESVVVLDIKQENFDLTSGWRASQGHEVFLFNPFAEDRRTHRWNPLTYVSNDPAFRVSDLMSIAAMLYPDGSDDQKFWVSQARNAFMAFALYLFENWDEELSLGFPGGAGAPTLGGIYRLSSGDGTDLKKYLKSLSERRFLSSNAKSAFANLLSQADETFASIMGTLKEPLNAWINPVLDAATSADDFVLTDLRKKKMTIYIGIQPNKLAESRLIINLLFSQIINLNTRELPKSNPELKYQCLLLMDEFTSIGKVDIIATAVAYMAGYNIRLLPIIQSMAQLDATYGKDLSRTIITNHALQILYAPREQQDANDYSEMLGYTTIKKKNVTRGRETTHSVSEERRALMLPQELKAMGNEKEVFLYEGIPHPVKCDKIRYYEDRHFTARLLPKTEVKTLTIRM",
          "count": 1
        }
      },
      {
        "proteinChain": {
          "sequence": "MKLELAIAPSLAQLAGANDALERSLTLEGLHAERIGQVRLIVEELGCNALTHGQCAAQPLRLQLQLDAQALVLEMHDAGSAFDPCAAPLPEVTDELDDRAIGGLGLFLVHQFADHIDYRRDGAYNVVRVTLLHPYAPVPEALS",
          "count": 1
        }
      }
    ],
    "dialect": "alphafoldserver",
    "version": 1
  },
  {
    "name": "ORF2601_vs_ORF572_interactome",
    "modelSeeds": [],
    "sequences": [
      {
        "proteinChain": {
          "sequence": "MSKPKIIAIATLVAVLAGYCLSGYLTLLLLRLDTGLYGWDTYYRYFSALGLPQVAPYATKIKIAGVLGFGLPVLVWAIAVVLIVKPKARALHGDARFAGAADLSKHGLFKPSGNGIVVGKFNGKLVRLSGQQFVILAAPTRSGKGVGVVIPNLLEYQESVVVLDIKQENFDLTSGWRASQGHEVFLFNPFAEDRRTHRWNPLTYVSNDPAFRVSDLMSIAAMLYPDGSDDQKFWVSQARNAFMAFALYLFENWDEELSLGFPGGAGAPTLGGIYRLSSGDGTDLKKYLKSLSERRFLSSNAKSAFANLLSQADETFASIMGTLKEPLNAWINPVLDAATSADDFVLTDLRKKKMTIYIGIQPNKLAESRLIINLLFSQIINLNTRELPKSNPELKYQCLLLMDEFTSIGKVDIIATAVAYMAGYNIRLLPIIQSMAQLDATYGKDLSRTIITNHALQILYAPREQQDANDYSEMLGYTTIKKKNVTRGRETTHSVSEERRALMLPQELKAMGNEKEVFLYEGIPHPVKCDKIRYYEDRHFTARLLPKTEVKTLTIRM",
          "count": 1
        }
      },
      {
        "proteinChain": {
          "sequence": "MPWRRSLRMRVLLAATAVLVALLTVLGTVFYLGARAELVDAARTEVDGLTEQTARSLAAMLDSVQVSGRTLAASSGGVGLQPFNLRALLLATLTGDPDIGAARLIIERRTQKAGDSGFVWYVHRNGTRVAEKSALELGYDYRAMPWYLRTQREGRAWWSEPYMDANGGGLYTSYNLPLRRPGDAPDAAPVGMVSVDLPLQHLREIIDQLPRDIGIQTMLLSPEGLLVFSPDPALNLRHSLAAYVARSRPDLRPLQRAVAAGQPISFSHTAPDGERFLTHSAAVGRSGWTFVLSASEGYVLAGLNWLAAWVALAALLGAMVWWWLMRRITRKLTRPIEELTDTAEHFRRGEFEYPLPHIERDDEVGVMARAFDSARDAIRHHIAEIGEMTAARERMHSELQIAREIQQAMLPSGRTFDRASSHLETCAWLEPAKAVGGDFYHFVETEPGLLWFVVGDVSDKGVPAALFMARAVSVLEIAARRYTRPDAILIAASTRLAENNETCMFATVLCGLINVVSGDYWLASAGHEPPLLIDIDGTARPLPLETGAPLGIEQQESYPVLQGRMSAGQTLLGYTDGVTEAMDERGASYGMERLLAALHPRRSAAAQCKAVIANIARFTGTADPYDDITLLAIRLRQEHAGRVAHAGRDAPGKATTA",
          "count": 1
        }
      }
    ],
    "dialect": "alphafoldserver",
    "version": 1
  },
  {
    "name": "ORF2601_vs_ORF573_interactome",
    "modelSeeds": [],
    "sequences": [
      {
        "proteinChain": {
          "sequence": "MSKPKIIAIATLVAVLAGYCLSGYLTLLLLRLDTGLYGWDTYYRYFSALGLPQVAPYATKIKIAGVLGFGLPVLVWAIAVVLIVKPKARALHGDARFAGAADLSKHGLFKPSGNGIVVGKFNGKLVRLSGQQFVILAAPTRSGKGVGVVIPNLLEYQESVVVLDIKQENFDLTSGWRASQGHEVFLFNPFAEDRRTHRWNPLTYVSNDPAFRVSDLMSIAAMLYPDGSDDQKFWVSQARNAFMAFALYLFENWDEELSLGFPGGAGAPTLGGIYRLSSGDGTDLKKYLKSLSERRFLSSNAKSAFANLLSQADETFASIMGTLKEPLNAWINPVLDAATSADDFVLTDLRKKKMTIYIGIQPNKLAESRLIINLLFSQIINLNTRELPKSNPELKYQCLLLMDEFTSIGKVDIIATAVAYMAGYNIRLLPIIQSMAQLDATYGKDLSRTIITNHALQILYAPREQQDANDYSEMLGYTTIKKKNVTRGRETTHSVSEERRALMLPQELKAMGNEKEVFLYEGIPHPVKCDKIRYYEDRHFTARLLPKTEVKTLTIRM",
          "count": 1
        }
      },
      {
        "proteinChain": {
          "sequence": "LRQMLTPSLLALLLTACHSPETSMTQTHSSATEATAAADVQAGGRGLARLNPSPRKAYEVTLTLDKAPGAFGLVEAAAQYDVSNEQECGRIQPETGTAGRITSQETVALKKISETEYRGTLYLDLMQDEDYYGRGVCHWEFSGASVLLKATGAEEETRFLSFIEAKTVTAQQALTKYYWKDGYPRSESKSFPDTGELSPETFKPEIRDNLFTITLAAKEVAS",
          "count": 1
        }
      }
    ],
    "dialect": "alphafoldserver",
    "version": 1
  },
  {
    "name": "ORF2601_vs_ORF574_interactome",
    "modelSeeds": [],
    "sequences": [
      {
        "proteinChain": {
          "sequence": "MSKPKIIAIATLVAVLAGYCLSGYLTLLLLRLDTGLYGWDTYYRYFSALGLPQVAPYATKIKIAGVLGFGLPVLVWAIAVVLIVKPKARALHGDARFAGAADLSKHGLFKPSGNGIVVGKFNGKLVRLSGQQFVILAAPTRSGKGVGVVIPNLLEYQESVVVLDIKQENFDLTSGWRASQGHEVFLFNPFAEDRRTHRWNPLTYVSNDPAFRVSDLMSIAAMLYPDGSDDQKFWVSQARNAFMAFALYLFENWDEELSLGFPGGAGAPTLGGIYRLSSGDGTDLKKYLKSLSERRFLSSNAKSAFANLLSQADETFASIMGTLKEPLNAWINPVLDAATSADDFVLTDLRKKKMTIYIGIQPNKLAESRLIINLLFSQIINLNTRELPKSNPELKYQCLLLMDEFTSIGKVDIIATAVAYMAGYNIRLLPIIQSMAQLDATYGKDLSRTIITNHALQILYAPREQQDANDYSEMLGYTTIKKKNVTRGRETTHSVSEERRALMLPQELKAMGNEKEVFLYEGIPHPVKCDKIRYYEDRHFTARLLPKTEVKTLTIRM",
          "count": 1
        }
      },
      {
        "proteinChain": {
          "sequence": "MSIPSPQYAGLSEDAYKDRAVGRRAPGHEEIVTIEGERYAVLDHVNNQSNGYQGTVYRRESSGEIVVAHRGTEGAVNDVLTDATMVTSRTNPQAADALALTKNAMDIAKDVGKRTGHQLEVTVTGHSLGGALAQVSAHHYDLKGETFNAYGASSLSYRIPEGGNSVINHVMASDPVSAASPHFGQVRMYAKPYEIATLSGAGYSNSKANFLIPDYPLVAAGGSLGAHKLGNFLGEHSALRDPNARPLAEQNKRMIEEYRSDIDGLRTGTTILTRSARGLGQDAIDAIRGPLAPGEPAKRDPREHGNGHTSLRIDQPGHVGNGLFQDAQRGVHAQDARAGRTPDQHSAQLSGSLASEMHAAGGRRIDAVMMSPDAARTFAVQGRVDDPAQLRVSVDTMTAMNTPLEQSSQRVAENAARQSAVLEQQQSQTQQQQQGARALG",
          "count": 1
        }
      }
    ],
    "dialect": "alphafoldserver",
    "version": 1
  },
  {
    "name": "ORF2601_vs_ORF575_interactome",
    "modelSeeds": [],
    "sequences": [
      {
        "proteinChain": {
          "sequence": "MSKPKIIAIATLVAVLAGYCLSGYLTLLLLRLDTGLYGWDTYYRYFSALGLPQVAPYATKIKIAGVLGFGLPVLVWAIAVVLIVKPKARALHGDARFAGAADLSKHGLFKPSGNGIVVGKFNGKLVRLSGQQFVILAAPTRSGKGVGVVIPNLLEYQESVVVLDIKQENFDLTSGWRASQGHEVFLFNPFAEDRRTHRWNPLTYVSNDPAFRVSDLMSIAAMLYPDGSDDQKFWVSQARNAFMAFALYLFENWDEELSLGFPGGAGAPTLGGIYRLSSGDGTDLKKYLKSLSERRFLSSNAKSAFANLLSQADETFASIMGTLKEPLNAWINPVLDAATSADDFVLTDLRKKKMTIYIGIQPNKLAESRLIINLLFSQIINLNTRELPKSNPELKYQCLLLMDEFTSIGKVDIIATAVAYMAGYNIRLLPIIQSMAQLDATYGKDLSRTIITNHALQILYAPREQQDANDYSEMLGYTTIKKKNVTRGRETTHSVSEERRALMLPQELKAMGNEKEVFLYEGIPHPVKCDKIRYYEDRHFTARLLPKTEVKTLTIRM",
          "count": 1
        }
      },
      {
        "proteinChain": {
          "sequence": "MTIFCRHYHRVWLILLLSLCSAGVSAQGIAKGADVSWLNQQAANNPPQVFRDAAGNTTDFIKLFKDVGGNAIRLRVWVNPSGGWNDGRDTLDKAKRAAAQGMRIMIDFHYSDSWADPGKQTKPAAWAGHSVAQLNTDVYSHTQGILKYLKDNGITVSWVQVGNEINSGMLWNEGKTPNFATLGQFINSGYNATKAVYPNAKVVVHLANGYDNANFRWFFDNLRSAGGKWDVIGMSHYPPVGSWQDYNSRLDTNMRDMIARYGSDVVISEVGMDWQQAATTRAMLSNLLSRSSSIGARVLGVFYWEPNAYPGWQGYTMGAVNNNGQLTEALQAF",
          "count": 1
        }
      }
    ],
    "dialect": "alphafoldserver",
    "version": 1
  },
  {
    "name": "ORF2601_vs_ORF576_interactome",
    "modelSeeds": [],
    "sequences": [
      {
        "proteinChain": {
          "sequence": "MSKPKIIAIATLVAVLAGYCLSGYLTLLLLRLDTGLYGWDTYYRYFSALGLPQVAPYATKIKIAGVLGFGLPVLVWAIAVVLIVKPKARALHGDARFAGAADLSKHGLFKPSGNGIVVGKFNGKLVRLSGQQFVILAAPTRSGKGVGVVIPNLLEYQESVVVLDIKQENFDLTSGWRASQGHEVFLFNPFAEDRRTHRWNPLTYVSNDPAFRVSDLMSIAAMLYPDGSDDQKFWVSQARNAFMAFALYLFENWDEELSLGFPGGAGAPTLGGIYRLSSGDGTDLKKYLKSLSERRFLSSNAKSAFANLLSQADETFASIMGTLKEPLNAWINPVLDAATSADDFVLTDLRKKKMTIYIGIQPNKLAESRLIINLLFSQIINLNTRELPKSNPELKYQCLLLMDEFTSIGKVDIIATAVAYMAGYNIRLLPIIQSMAQLDATYGKDLSRTIITNHALQILYAPREQQDANDYSEMLGYTTIKKKNVTRGRETTHSVSEERRALMLPQELKAMGNEKEVFLYEGIPHPVKCDKIRYYEDRHFTARLLPKTEVKTLTIRM",
          "count": 1
        }
      },
      {
        "proteinChain": {
          "sequence": "MNWLNEVLHNDPNPLETQEWLESIKAVIDVEGPERAHQLLEGMVEQTRRAGAYLPFSPTTEYVNTISPANEAKHPGDSALEWKIRSIIRWNAMATVVRANRKPGDLGGHIASFASSATLYDVGFNHFWRAPSDNHPGDLLFIQGHSAPGIYARAFLEGRISQSQLDNFRMEVDGQGISSYPHPWLMPEFWQTPTVSMGLGPLAAIYQAQFMRYLENRGLIEKSDRKVWCFIGDGESDEPETLGAIALAGREGLDNLIFVVNCNLQRLDGPVRGNGKIIQELEGVFRGGGWNVIKLLWGGYWDALLAKDSDGVLRKLMMETVDGEYQNCKAFGGAYTRANFFGKYPETAAMVAGLSDDDIWRLNRGGHDPHKVYAAYHQAVNTTGMPTVILAKTVKGYGMGSAGEALNPTHQTKKLDDAAVKHFRDRFNIPVTDAQLEDGQVPFYHPGEDSPEVQYLKERRSVLGGFLPSRRPKASKSFVAPTLDKFERLLKDSGERSYSTTMSFVQSLNIALRDKELGPRIVPIVADEARTFGMEGMFRQIGIYAPFGQKYKPVDADQLMYYREDQTGQVLQQGISEPGAIASWMAAGTSYSVSDVPMLPFYIYYSMFGFQRVGDIAWQAADMRTRGFLLGGTAGRTTLNGEGLQHEDGFSQVIAGSIPNVRSYDPTFGFEVTVIMQHGMKAMMEDQVDEYYYITLMNENYAHPGMPDGAAEGIIKGMYLLKDAGKPKKGELRVQLLGSGTILREAIAAAELLDKDFGVTADIWSCPSLNEVRRDGYAVERWNRLHPEAEQRKPYVTQLLEGRQGPAVAATDYVRAFADQIRAFVPMTYTVLGTDGFGRSDTRANLRRFFEVDRYYIAHAAIAALAKDGKMTGKDVARAIKQYKIDPEKANPVGV",
          "count": 1
        }
      }
    ],
    "dialect": "alphafoldserver",
    "version": 1
  },
  {
    "name": "ORF2601_vs_ORF577_interactome",
    "modelSeeds": [],
    "sequences": [
      {
        "proteinChain": {
          "sequence": "MSKPKIIAIATLVAVLAGYCLSGYLTLLLLRLDTGLYGWDTYYRYFSALGLPQVAPYATKIKIAGVLGFGLPVLVWAIAVVLIVKPKARALHGDARFAGAADLSKHGLFKPSGNGIVVGKFNGKLVRLSGQQFVILAAPTRSGKGVGVVIPNLLEYQESVVVLDIKQENFDLTSGWRASQGHEVFLFNPFAEDRRTHRWNPLTYVSNDPAFRVSDLMSIAAMLYPDGSDDQKFWVSQARNAFMAFALYLFENWDEELSLGFPGGAGAPTLGGIYRLSSGDGTDLKKYLKSLSERRFLSSNAKSAFANLLSQADETFASIMGTLKEPLNAWINPVLDAATSADDFVLTDLRKKKMTIYIGIQPNKLAESRLIINLLFSQIINLNTRELPKSNPELKYQCLLLMDEFTSIGKVDIIATAVAYMAGYNIRLLPIIQSMAQLDATYGKDLSRTIITNHALQILYAPREQQDANDYSEMLGYTTIKKKNVTRGRETTHSVSEERRALMLPQELKAMGNEKEVFLYEGIPHPVKCDKIRYYEDRHFTARLLPKTEVKTLTIRM",
          "count": 1
        }
      },
      {
        "proteinChain": {
          "sequence": "MCRVLRVNRAGYYAWLKSPDSERAKEDERLLGLIKHHWLASGSVYGHRKIAKDLRDLGERCSRHRVHRLMRTEGLRAQVGYGRKPRFHGGTPCKAAANLLDRQFDVTEPDTAWASDFTFIRTHEGWMYLAVVIDLFSRQVVGWAMRDRADTELVVQALLSAVWRRKPSAGCLVHSDQGSVYTSDDWRSFLASHGLVCSMSRRGNCHDNAPVESFFGLLKRERIRRRIYPTKDAARAEVFDYIEMFYNPQRRHGSTGDLSPVEFERRYAQRGS",
          "count": 1
        }
      }
    ],
    "dialect": "alphafoldserver",
    "version": 1
  },
  {
    "name": "ORF2601_vs_ORF578_interactome",
    "modelSeeds": [],
    "sequences": [
      {
        "proteinChain": {
          "sequence": "MSKPKIIAIATLVAVLAGYCLSGYLTLLLLRLDTGLYGWDTYYRYFSALGLPQVAPYATKIKIAGVLGFGLPVLVWAIAVVLIVKPKARALHGDARFAGAADLSKHGLFKPSGNGIVVGKFNGKLVRLSGQQFVILAAPTRSGKGVGVVIPNLLEYQESVVVLDIKQENFDLTSGWRASQGHEVFLFNPFAEDRRTHRWNPLTYVSNDPAFRVSDLMSIAAMLYPDGSDDQKFWVSQARNAFMAFALYLFENWDEELSLGFPGGAGAPTLGGIYRLSSGDGTDLKKYLKSLSERRFLSSNAKSAFANLLSQADETFASIMGTLKEPLNAWINPVLDAATSADDFVLTDLRKKKMTIYIGIQPNKLAESRLIINLLFSQIINLNTRELPKSNPELKYQCLLLMDEFTSIGKVDIIATAVAYMAGYNIRLLPIIQSMAQLDATYGKDLSRTIITNHALQILYAPREQQDANDYSEMLGYTTIKKKNVTRGRETTHSVSEERRALMLPQELKAMGNEKEVFLYEGIPHPVKCDKIRYYEDRHFTARLLPKTEVKTLTIRM",
          "count": 1
        }
      },
      {
        "proteinChain": {
          "sequence": "MSSKRYTDEFKIEAVRQVTDRGFKVAEVAERLGVTTHSLYAWLRKFGKPGVVQRAEADQSAEVRRLKIELRRVTEERDILKKAAAYFAKG",
          "count": 1
        }
      }
    ],
    "dialect": "alphafoldserver",
    "version": 1
  },
  {
    "name": "ORF2601_vs_ORF579_interactome",
    "modelSeeds": [],
    "sequences": [
      {
        "proteinChain": {
          "sequence": "MSKPKIIAIATLVAVLAGYCLSGYLTLLLLRLDTGLYGWDTYYRYFSALGLPQVAPYATKIKIAGVLGFGLPVLVWAIAVVLIVKPKARALHGDARFAGAADLSKHGLFKPSGNGIVVGKFNGKLVRLSGQQFVILAAPTRSGKGVGVVIPNLLEYQESVVVLDIKQENFDLTSGWRASQGHEVFLFNPFAEDRRTHRWNPLTYVSNDPAFRVSDLMSIAAMLYPDGSDDQKFWVSQARNAFMAFALYLFENWDEELSLGFPGGAGAPTLGGIYRLSSGDGTDLKKYLKSLSERRFLSSNAKSAFANLLSQADETFASIMGTLKEPLNAWINPVLDAATSADDFVLTDLRKKKMTIYIGIQPNKLAESRLIINLLFSQIINLNTRELPKSNPELKYQCLLLMDEFTSIGKVDIIATAVAYMAGYNIRLLPIIQSMAQLDATYGKDLSRTIITNHALQILYAPREQQDANDYSEMLGYTTIKKKNVTRGRETTHSVSEERRALMLPQELKAMGNEKEVFLYEGIPHPVKCDKIRYYEDRHFTARLLPKTEVKTLTIRM",
          "count": 1
        }
      },
      {
        "proteinChain": {
          "sequence": "MTIENKVVVIIGAGSGTGRATALHLGALGAKVVLGARREARIAEVAMEIVQSGGQAVYRPTDVTVHKQVLALVDLACSQFGRLDVMVNNAGISPLSRFDALQVDAWNAMIDVNLRGVLHGIAAALPVFDRQQSGHVINVVSTAGLRIVPTMGVYAATKNAVRTISEALRQESGPHIRVTELSPGMVQSELLHTVSDPTLRQTLQAQSEASGIPAEAIAHAIAYAIDQPDDVEVGSLVIRPTSQA",
          "count": 1
        }
      }
    ],
    "dialect": "alphafoldserver",
    "version": 1
  },
  {
    "name": "ORF2601_vs_ORF580_interactome",
    "modelSeeds": [],
    "sequences": [
      {
        "proteinChain": {
          "sequence": "MSKPKIIAIATLVAVLAGYCLSGYLTLLLLRLDTGLYGWDTYYRYFSALGLPQVAPYATKIKIAGVLGFGLPVLVWAIAVVLIVKPKARALHGDARFAGAADLSKHGLFKPSGNGIVVGKFNGKLVRLSGQQFVILAAPTRSGKGVGVVIPNLLEYQESVVVLDIKQENFDLTSGWRASQGHEVFLFNPFAEDRRTHRWNPLTYVSNDPAFRVSDLMSIAAMLYPDGSDDQKFWVSQARNAFMAFALYLFENWDEELSLGFPGGAGAPTLGGIYRLSSGDGTDLKKYLKSLSERRFLSSNAKSAFANLLSQADETFASIMGTLKEPLNAWINPVLDAATSADDFVLTDLRKKKMTIYIGIQPNKLAESRLIINLLFSQIINLNTRELPKSNPELKYQCLLLMDEFTSIGKVDIIATAVAYMAGYNIRLLPIIQSMAQLDATYGKDLSRTIITNHALQILYAPREQQDANDYSEMLGYTTIKKKNVTRGRETTHSVSEERRALMLPQELKAMGNEKEVFLYEGIPHPVKCDKIRYYEDRHFTARLLPKTEVKTLTIRM",
          "count": 1
        }
      },
      {
        "proteinChain": {
          "sequence": "MVSSQSSKDDPLSQVLAALGARSAGLNRLEARGDWALSLPEKHRLKLVALIRGECWIRLPRRAPKRVVEGDVLLIGNTPYVIASDPQRAPVDGVSRYAGQQSLRLGDGDDTVLLGAGIVFSGENSGFLIDALPRLMKIQSVSPSAFAVRTTLDLLDAEMGRHRMGSARVASCLSEVLVVEAIRAYMHAHTQAHTSWIGALGDRHIGAALALMHGDVAHAWTVAELASRVGMSRSAFSSRFSQKVGQAPLHYLTQWRMLLAHRLLAETGLDIARVAERVGYQSPSAFGHAFKRMFGAAPKRLVRPSET",
          "count": 1
        }
      }
    ],
    "dialect": "alphafoldserver",
    "version": 1
  },
  {
    "name": "ORF2601_vs_ORF581_interactome",
    "modelSeeds": [],
    "sequences": [
      {
        "proteinChain": {
          "sequence": "MSKPKIIAIATLVAVLAGYCLSGYLTLLLLRLDTGLYGWDTYYRYFSALGLPQVAPYATKIKIAGVLGFGLPVLVWAIAVVLIVKPKARALHGDARFAGAADLSKHGLFKPSGNGIVVGKFNGKLVRLSGQQFVILAAPTRSGKGVGVVIPNLLEYQESVVVLDIKQENFDLTSGWRASQGHEVFLFNPFAEDRRTHRWNPLTYVSNDPAFRVSDLMSIAAMLYPDGSDDQKFWVSQARNAFMAFALYLFENWDEELSLGFPGGAGAPTLGGIYRLSSGDGTDLKKYLKSLSERRFLSSNAKSAFANLLSQADETFASIMGTLKEPLNAWINPVLDAATSADDFVLTDLRKKKMTIYIGIQPNKLAESRLIINLLFSQIINLNTRELPKSNPELKYQCLLLMDEFTSIGKVDIIATAVAYMAGYNIRLLPIIQSMAQLDATYGKDLSRTIITNHALQILYAPREQQDANDYSEMLGYTTIKKKNVTRGRETTHSVSEERRALMLPQELKAMGNEKEVFLYEGIPHPVKCDKIRYYEDRHFTARLLPKTEVKTLTIRM",
          "count": 1
        }
      },
      {
        "proteinChain": {
          "sequence": "MTIGNQITARTVTVTAGDTGRASSKVSVELSGRPDPRWQSCFHFVVQGRDGFYMEGRPIFDQSNVEGVVPAGQVDAFRHQLPEVLALTNTPARAQANKDADRR",
          "count": 1
        }
      }
    ],
    "dialect": "alphafoldserver",
    "version": 1
  },
  {
    "name": "ORF2601_vs_ORF582_interactome",
    "modelSeeds": [],
    "sequences": [
      {
        "proteinChain": {
          "sequence": "MSKPKIIAIATLVAVLAGYCLSGYLTLLLLRLDTGLYGWDTYYRYFSALGLPQVAPYATKIKIAGVLGFGLPVLVWAIAVVLIVKPKARALHGDARFAGAADLSKHGLFKPSGNGIVVGKFNGKLVRLSGQQFVILAAPTRSGKGVGVVIPNLLEYQESVVVLDIKQENFDLTSGWRASQGHEVFLFNPFAEDRRTHRWNPLTYVSNDPAFRVSDLMSIAAMLYPDGSDDQKFWVSQARNAFMAFALYLFENWDEELSLGFPGGAGAPTLGGIYRLSSGDGTDLKKYLKSLSERRFLSSNAKSAFANLLSQADETFASIMGTLKEPLNAWINPVLDAATSADDFVLTDLRKKKMTIYIGIQPNKLAESRLIINLLFSQIINLNTRELPKSNPELKYQCLLLMDEFTSIGKVDIIATAVAYMAGYNIRLLPIIQSMAQLDATYGKDLSRTIITNHALQILYAPREQQDANDYSEMLGYTTIKKKNVTRGRETTHSVSEERRALMLPQELKAMGNEKEVFLYEGIPHPVKCDKIRYYEDRHFTARLLPKTEVKTLTIRM",
          "count": 1
        }
      },
      {
        "proteinChain": {
          "sequence": "LNTNAPPVPNDELPLTDRLRAALDVLEAIDADRSVLDTLPEADRVRLHQVVAKVYHPEPKARRQLLKQRERERHQEKVRKAEALLEQRGIRALRRKPVFSTPNYFPPHAAGLHDAHNGENATAAPEPTHSPELRHCYVCKQKFTELHHFYDQMCPTCAELNFFKRTETADLRGRVALLTGGRVKIGYQAGLKLLRAGAELIVTTRFPRDSAARYAQEPDFAQWGHRLQVFGLDLRHTPSVEAFCNELLATRERLDFIINNACQTVRRPPQFYAHMMAGETAALHELPETVRNLVGHYEGLRTPELLRDASATALPAVHGRGLDSADGLTRAAELSQIALLDDELVGQQHLFPDGRLDQDLQQVDLRGRNSWRLLMAEVPSVELLETQLVNAIAPFIINARLKPLMLRTPERDKHIVNVSAMEGQFYRNFKTTRHPHTNMAKAALNMMTRTSAADYQNDGIHMNSVDTGWVTDEDPAEIAALKVQQERFHPPLDIVDGAARIVDPIIHGFNTGEHVWGQFLKDYAPTDW",
          "count": 1
        }
      }
    ],
    "dialect": "alphafoldserver",
    "version": 1
  },
  {
    "name": "ORF2601_vs_ORF583_interactome",
    "modelSeeds": [],
    "sequences": [
      {
        "proteinChain": {
          "sequence": "MSKPKIIAIATLVAVLAGYCLSGYLTLLLLRLDTGLYGWDTYYRYFSALGLPQVAPYATKIKIAGVLGFGLPVLVWAIAVVLIVKPKARALHGDARFAGAADLSKHGLFKPSGNGIVVGKFNGKLVRLSGQQFVILAAPTRSGKGVGVVIPNLLEYQESVVVLDIKQENFDLTSGWRASQGHEVFLFNPFAEDRRTHRWNPLTYVSNDPAFRVSDLMSIAAMLYPDGSDDQKFWVSQARNAFMAFALYLFENWDEELSLGFPGGAGAPTLGGIYRLSSGDGTDLKKYLKSLSERRFLSSNAKSAFANLLSQADETFASIMGTLKEPLNAWINPVLDAATSADDFVLTDLRKKKMTIYIGIQPNKLAESRLIINLLFSQIINLNTRELPKSNPELKYQCLLLMDEFTSIGKVDIIATAVAYMAGYNIRLLPIIQSMAQLDATYGKDLSRTIITNHALQILYAPREQQDANDYSEMLGYTTIKKKNVTRGRETTHSVSEERRALMLPQELKAMGNEKEVFLYEGIPHPVKCDKIRYYEDRHFTARLLPKTEVKTLTIRM",
          "count": 1
        }
      },
      {
        "proteinChain": {
          "sequence": "MKTSMLAIGLAGLLCACTVVSPDPGQQAVLVDKPLFFGKGGIRLDDVRDPGRTYTWLTTSATYVDVTPQTVQVAFDDFSSSDNILLDFSTQIQYRITAPALLLSRFGQDWFKNNVASQYASIVRDQVKRYDMTKMMSDPDTARKIDDSVTQNVSALVKEQGLPIQIQNITLGRARPNPDVLQQMNLTAAQQQRVKTLVEATTAERQREQEQEAKADADNAYRNRMGLTPEQYLASQIAELNAEACKKAQACYMVPSGTSVIAR",
          "count": 1
        }
      }
    ],
    "dialect": "alphafoldserver",
    "version": 1
  },
  {
    "name": "ORF2601_vs_ORF584_interactome",
    "modelSeeds": [],
    "sequences": [
      {
        "proteinChain": {
          "sequence": "MSKPKIIAIATLVAVLAGYCLSGYLTLLLLRLDTGLYGWDTYYRYFSALGLPQVAPYATKIKIAGVLGFGLPVLVWAIAVVLIVKPKARALHGDARFAGAADLSKHGLFKPSGNGIVVGKFNGKLVRLSGQQFVILAAPTRSGKGVGVVIPNLLEYQESVVVLDIKQENFDLTSGWRASQGHEVFLFNPFAEDRRTHRWNPLTYVSNDPAFRVSDLMSIAAMLYPDGSDDQKFWVSQARNAFMAFALYLFENWDEELSLGFPGGAGAPTLGGIYRLSSGDGTDLKKYLKSLSERRFLSSNAKSAFANLLSQADETFASIMGTLKEPLNAWINPVLDAATSADDFVLTDLRKKKMTIYIGIQPNKLAESRLIINLLFSQIINLNTRELPKSNPELKYQCLLLMDEFTSIGKVDIIATAVAYMAGYNIRLLPIIQSMAQLDATYGKDLSRTIITNHALQILYAPREQQDANDYSEMLGYTTIKKKNVTRGRETTHSVSEERRALMLPQELKAMGNEKEVFLYEGIPHPVKCDKIRYYEDRHFTARLLPKTEVKTLTIRM",
          "count": 1
        }
      },
      {
        "proteinChain": {
          "sequence": "MGLLVDGKWQDRWYDTSKSEGRFERSQSQFRNWVTRDGSAGPHGQGGFQAASGRYHLYVSLACPWAHRTLIFRRLKGLESMIDVSIVHWLMRENGWTFADGPGVVGDTEHHAQYLYEVYLKADPHYSGRVTVPVLWDRERKTVVSNESADIIRMFNSAFDEIGAADGDFYPQPLREQIDAVNARVYDTVNNGVYKAGFATTQAAYEEAVVPLFESLDWLEARLSAQRYLCGDRLTEADWRLFTTLVRFDAVYVGHFKCNLRRIADYPQLSGFLRELYQMPGIADTVNFQHIKRHYYQSHDTINPTGIVPMGPLLDLDAPHGRGG",
          "count": 1
        }
      }
    ],
    "dialect": "alphafoldserver",
    "version": 1
  },
  {
    "name": "ORF2601_vs_ORF585_interactome",
    "modelSeeds": [],
    "sequences": [
      {
        "proteinChain": {
          "sequence": "MSKPKIIAIATLVAVLAGYCLSGYLTLLLLRLDTGLYGWDTYYRYFSALGLPQVAPYATKIKIAGVLGFGLPVLVWAIAVVLIVKPKARALHGDARFAGAADLSKHGLFKPSGNGIVVGKFNGKLVRLSGQQFVILAAPTRSGKGVGVVIPNLLEYQESVVVLDIKQENFDLTSGWRASQGHEVFLFNPFAEDRRTHRWNPLTYVSNDPAFRVSDLMSIAAMLYPDGSDDQKFWVSQARNAFMAFALYLFENWDEELSLGFPGGAGAPTLGGIYRLSSGDGTDLKKYLKSLSERRFLSSNAKSAFANLLSQADETFASIMGTLKEPLNAWINPVLDAATSADDFVLTDLRKKKMTIYIGIQPNKLAESRLIINLLFSQIINLNTRELPKSNPELKYQCLLLMDEFTSIGKVDIIATAVAYMAGYNIRLLPIIQSMAQLDATYGKDLSRTIITNHALQILYAPREQQDANDYSEMLGYTTIKKKNVTRGRETTHSVSEERRALMLPQELKAMGNEKEVFLYEGIPHPVKCDKIRYYEDRHFTARLLPKTEVKTLTIRM",
          "count": 1
        }
      },
      {
        "proteinChain": {
          "sequence": "MGVAADAHGRYGAAGAVAYAAHPRDQQDDVMLNHVMVGTNDIARARAFYDAVLGGVFSAPAPFVNQAVSGHTRLFYRHAGSTFCVSEPINDEPASPGNGATIGFKCDSPEQVQHFHDIAVAAGGISIEKPPGLRESSMGPTWLAYVRDPDGNKLCAIYRPA",
          "count": 1
        }
      }
    ],
    "dialect": "alphafoldserver",
    "version": 1
  },
  {
    "name": "ORF2601_vs_ORF586_interactome",
    "modelSeeds": [],
    "sequences": [
      {
        "proteinChain": {
          "sequence": "MSKPKIIAIATLVAVLAGYCLSGYLTLLLLRLDTGLYGWDTYYRYFSALGLPQVAPYATKIKIAGVLGFGLPVLVWAIAVVLIVKPKARALHGDARFAGAADLSKHGLFKPSGNGIVVGKFNGKLVRLSGQQFVILAAPTRSGKGVGVVIPNLLEYQESVVVLDIKQENFDLTSGWRASQGHEVFLFNPFAEDRRTHRWNPLTYVSNDPAFRVSDLMSIAAMLYPDGSDDQKFWVSQARNAFMAFALYLFENWDEELSLGFPGGAGAPTLGGIYRLSSGDGTDLKKYLKSLSERRFLSSNAKSAFANLLSQADETFASIMGTLKEPLNAWINPVLDAATSADDFVLTDLRKKKMTIYIGIQPNKLAESRLIINLLFSQIINLNTRELPKSNPELKYQCLLLMDEFTSIGKVDIIATAVAYMAGYNIRLLPIIQSMAQLDATYGKDLSRTIITNHALQILYAPREQQDANDYSEMLGYTTIKKKNVTRGRETTHSVSEERRALMLPQELKAMGNEKEVFLYEGIPHPVKCDKIRYYEDRHFTARLLPKTEVKTLTIRM",
          "count": 1
        }
      },
      {
        "proteinChain": {
          "sequence": "MTRVGTTATERCDRGLRTQWQAFSTTRESVDVRYRLAASRTISVAAPTEIASSTTPVLVWP",
          "count": 1
        }
      }
    ],
    "dialect": "alphafoldserver",
    "version": 1
  },
  {
    "name": "ORF2601_vs_ORF587_interactome",
    "modelSeeds": [],
    "sequences": [
      {
        "proteinChain": {
          "sequence": "MSKPKIIAIATLVAVLAGYCLSGYLTLLLLRLDTGLYGWDTYYRYFSALGLPQVAPYATKIKIAGVLGFGLPVLVWAIAVVLIVKPKARALHGDARFAGAADLSKHGLFKPSGNGIVVGKFNGKLVRLSGQQFVILAAPTRSGKGVGVVIPNLLEYQESVVVLDIKQENFDLTSGWRASQGHEVFLFNPFAEDRRTHRWNPLTYVSNDPAFRVSDLMSIAAMLYPDGSDDQKFWVSQARNAFMAFALYLFENWDEELSLGFPGGAGAPTLGGIYRLSSGDGTDLKKYLKSLSERRFLSSNAKSAFANLLSQADETFASIMGTLKEPLNAWINPVLDAATSADDFVLTDLRKKKMTIYIGIQPNKLAESRLIINLLFSQIINLNTRELPKSNPELKYQCLLLMDEFTSIGKVDIIATAVAYMAGYNIRLLPIIQSMAQLDATYGKDLSRTIITNHALQILYAPREQQDANDYSEMLGYTTIKKKNVTRGRETTHSVSEERRALMLPQELKAMGNEKEVFLYEGIPHPVKCDKIRYYEDRHFTARLLPKTEVKTLTIRM",
          "count": 1
        }
      },
      {
        "proteinChain": {
          "sequence": "MALIHSILMGAVAGMRSMTPLAAVANAARTGKLPADNGAPALLANPLASAGMLALAGGELAGDKMKTAPDRIVLPGMIARIATGVIVGTALAPREQRGIAALLGATTAVAAAYLTFNARMRAIERYGQTSTGVVEDAISVGAATLIVRDAAKR",
          "count": 1
        }
      }
    ],
    "dialect": "alphafoldserver",
    "version": 1
  },
  {
    "name": "ORF2601_vs_ORF588_interactome",
    "modelSeeds": [],
    "sequences": [
      {
        "proteinChain": {
          "sequence": "MSKPKIIAIATLVAVLAGYCLSGYLTLLLLRLDTGLYGWDTYYRYFSALGLPQVAPYATKIKIAGVLGFGLPVLVWAIAVVLIVKPKARALHGDARFAGAADLSKHGLFKPSGNGIVVGKFNGKLVRLSGQQFVILAAPTRSGKGVGVVIPNLLEYQESVVVLDIKQENFDLTSGWRASQGHEVFLFNPFAEDRRTHRWNPLTYVSNDPAFRVSDLMSIAAMLYPDGSDDQKFWVSQARNAFMAFALYLFENWDEELSLGFPGGAGAPTLGGIYRLSSGDGTDLKKYLKSLSERRFLSSNAKSAFANLLSQADETFASIMGTLKEPLNAWINPVLDAATSADDFVLTDLRKKKMTIYIGIQPNKLAESRLIINLLFSQIINLNTRELPKSNPELKYQCLLLMDEFTSIGKVDIIATAVAYMAGYNIRLLPIIQSMAQLDATYGKDLSRTIITNHALQILYAPREQQDANDYSEMLGYTTIKKKNVTRGRETTHSVSEERRALMLPQELKAMGNEKEVFLYEGIPHPVKCDKIRYYEDRHFTARLLPKTEVKTLTIRM",
          "count": 1
        }
      },
      {
        "proteinChain": {
          "sequence": "MALLVGCAKAPAPAPAEAATPQPAVAAHTPAHAPGSQRGEGHPYELADTQVWDVPDTVSGRRYIEVPKAMACTAVVNHEHPPLLRSVLHTADTGMRAQPMRGVHNVLPTPTHATP",
          "count": 1
        }
      }
    ],
    "dialect": "alphafoldserver",
    "version": 1
  },
  {
    "name": "ORF2601_vs_ORF589_interactome",
    "modelSeeds": [],
    "sequences": [
      {
        "proteinChain": {
          "sequence": "MSKPKIIAIATLVAVLAGYCLSGYLTLLLLRLDTGLYGWDTYYRYFSALGLPQVAPYATKIKIAGVLGFGLPVLVWAIAVVLIVKPKARALHGDARFAGAADLSKHGLFKPSGNGIVVGKFNGKLVRLSGQQFVILAAPTRSGKGVGVVIPNLLEYQESVVVLDIKQENFDLTSGWRASQGHEVFLFNPFAEDRRTHRWNPLTYVSNDPAFRVSDLMSIAAMLYPDGSDDQKFWVSQARNAFMAFALYLFENWDEELSLGFPGGAGAPTLGGIYRLSSGDGTDLKKYLKSLSERRFLSSNAKSAFANLLSQADETFASIMGTLKEPLNAWINPVLDAATSADDFVLTDLRKKKMTIYIGIQPNKLAESRLIINLLFSQIINLNTRELPKSNPELKYQCLLLMDEFTSIGKVDIIATAVAYMAGYNIRLLPIIQSMAQLDATYGKDLSRTIITNHALQILYAPREQQDANDYSEMLGYTTIKKKNVTRGRETTHSVSEERRALMLPQELKAMGNEKEVFLYEGIPHPVKCDKIRYYEDRHFTARLLPKTEVKTLTIRM",
          "count": 1
        }
      },
      {
        "proteinChain": {
          "sequence": "MRIAPLLLLLIALLPATALALKVHDGDLLFVTAAHTGLSGAIDDATGVRGQASFDHVALVAHAGDAAVVLHADEHGSREQPLQAFIDEATAKQRQIVVYRLGRAHRPAISDAIAQARRMLGKPYNETYVQDDNSYYCSDFIERAFRAHHVFALQPMNFRNLQTGKISPYWTDFYRSKGMPVPQDMPGTNPNDMAKTPGLSAIGRLN",
          "count": 1
        }
      }
    ],
    "dialect": "alphafoldserver",
    "version": 1
  },
  {
    "name": "ORF2601_vs_ORF590_interactome",
    "modelSeeds": [],
    "sequences": [
      {
        "proteinChain": {
          "sequence": "MSKPKIIAIATLVAVLAGYCLSGYLTLLLLRLDTGLYGWDTYYRYFSALGLPQVAPYATKIKIAGVLGFGLPVLVWAIAVVLIVKPKARALHGDARFAGAADLSKHGLFKPSGNGIVVGKFNGKLVRLSGQQFVILAAPTRSGKGVGVVIPNLLEYQESVVVLDIKQENFDLTSGWRASQGHEVFLFNPFAEDRRTHRWNPLTYVSNDPAFRVSDLMSIAAMLYPDGSDDQKFWVSQARNAFMAFALYLFENWDEELSLGFPGGAGAPTLGGIYRLSSGDGTDLKKYLKSLSERRFLSSNAKSAFANLLSQADETFASIMGTLKEPLNAWINPVLDAATSADDFVLTDLRKKKMTIYIGIQPNKLAESRLIINLLFSQIINLNTRELPKSNPELKYQCLLLMDEFTSIGKVDIIATAVAYMAGYNIRLLPIIQSMAQLDATYGKDLSRTIITNHALQILYAPREQQDANDYSEMLGYTTIKKKNVTRGRETTHSVSEERRALMLPQELKAMGNEKEVFLYEGIPHPVKCDKIRYYEDRHFTARLLPKTEVKTLTIRM",
          "count": 1
        }
      },
      {
        "proteinChain": {
          "sequence": "MRVSSALSPIGRLFALAAFFEGLTWAGLLVGMFLKYGPQSTELVVWVFGRLHGAAFLFYVAVSMIAALRLRWPWWAWAVSLLAALPPLVTVPLEMWFRRLGLLGQRRPVAH",
          "count": 1
        }
      }
    ],
    "dialect": "alphafoldserver",
    "version": 1
  },
  {
    "name": "ORF2601_vs_ORF591_interactome",
    "modelSeeds": [],
    "sequences": [
      {
        "proteinChain": {
          "sequence": "MSKPKIIAIATLVAVLAGYCLSGYLTLLLLRLDTGLYGWDTYYRYFSALGLPQVAPYATKIKIAGVLGFGLPVLVWAIAVVLIVKPKARALHGDARFAGAADLSKHGLFKPSGNGIVVGKFNGKLVRLSGQQFVILAAPTRSGKGVGVVIPNLLEYQESVVVLDIKQENFDLTSGWRASQGHEVFLFNPFAEDRRTHRWNPLTYVSNDPAFRVSDLMSIAAMLYPDGSDDQKFWVSQARNAFMAFALYLFENWDEELSLGFPGGAGAPTLGGIYRLSSGDGTDLKKYLKSLSERRFLSSNAKSAFANLLSQADETFASIMGTLKEPLNAWINPVLDAATSADDFVLTDLRKKKMTIYIGIQPNKLAESRLIINLLFSQIINLNTRELPKSNPELKYQCLLLMDEFTSIGKVDIIATAVAYMAGYNIRLLPIIQSMAQLDATYGKDLSRTIITNHALQILYAPREQQDANDYSEMLGYTTIKKKNVTRGRETTHSVSEERRALMLPQELKAMGNEKEVFLYEGIPHPVKCDKIRYYEDRHFTARLLPKTEVKTLTIRM",
          "count": 1
        }
      },
      {
        "proteinChain": {
          "sequence": "MPTIPLPLRHLCIVVALAALPALASAQAPAVTEADYARAERLINYAAQPLVDHAVTRIDWLDATHVAYVDHDAKGNRLLQLDTSTGKTAPLFKQAALVASLNTLLKTGDKPLKADTFAPMVKVTADGRYRLNVRDTAVVCDARARCSKLYAKDKPEPGVLSPDKRSEAFIRDWNLWVRDLAGGQETQLTRDGVENFGYATDNAGWQHTDNAIVAWSPDSRKIATFQQDQRKTGDMYLVSTKLGHPELQAWKYPLAGDKDVTMIERVIIDVPTRSVLRLKTPPDQHRSTLCDDVSCSPGLWDDEKWAPDSKTLAFASTSRFHKQTWLRIADASTGAVRTAFDETVKTYYESGQVAANWAYLPASNEAVWFSERSDWGQLYLYDLATGKPKRAITTGQGNVTELLRVDPVTRTAWFVGVGRSAGVDPYYQQLWKVSLDGGEPVLLTPEPANHSIALSPDGARFVDTYSTSVTPPVTLLREAGDGRTVSTMATADITRLKAAGWVPPEPITVKARDGKTTLYGLMFKPTNFDPARKYPVIDYVYPGPQTGSVRGRSFLAGHGDNQSLAELGFIVIAIDGMGTPWRSKSFHDTWYADMGDNTLPDQVAGLKELGQRYPWIDLGRVGIWGHSGGGNASTGAMLRYPDFFKVAWSESGNHDNRGYEDDWAEKYHGEHIVNKDGTSNYDDQANANHASKLKGRLMLVHGTLDDNVPPYLTLLVADALIKANKNFDMLMLPNAKHGYGDLTPYVTRRRWDYFVQYLLGATPPAQYQMQPMPAN",
          "count": 1
        }
      }
    ],
    "dialect": "alphafoldserver",
    "version": 1
  },
  {
    "name": "ORF2601_vs_ORF592_interactome",
    "modelSeeds": [],
    "sequences": [
      {
        "proteinChain": {
          "sequence": "MSKPKIIAIATLVAVLAGYCLSGYLTLLLLRLDTGLYGWDTYYRYFSALGLPQVAPYATKIKIAGVLGFGLPVLVWAIAVVLIVKPKARALHGDARFAGAADLSKHGLFKPSGNGIVVGKFNGKLVRLSGQQFVILAAPTRSGKGVGVVIPNLLEYQESVVVLDIKQENFDLTSGWRASQGHEVFLFNPFAEDRRTHRWNPLTYVSNDPAFRVSDLMSIAAMLYPDGSDDQKFWVSQARNAFMAFALYLFENWDEELSLGFPGGAGAPTLGGIYRLSSGDGTDLKKYLKSLSERRFLSSNAKSAFANLLSQADETFASIMGTLKEPLNAWINPVLDAATSADDFVLTDLRKKKMTIYIGIQPNKLAESRLIINLLFSQIINLNTRELPKSNPELKYQCLLLMDEFTSIGKVDIIATAVAYMAGYNIRLLPIIQSMAQLDATYGKDLSRTIITNHALQILYAPREQQDANDYSEMLGYTTIKKKNVTRGRETTHSVSEERRALMLPQELKAMGNEKEVFLYEGIPHPVKCDKIRYYEDRHFTARLLPKTEVKTLTIRM",
          "count": 1
        }
      },
      {
        "proteinChain": {
          "sequence": "VISHLPRALTVLAIALLSACATQAPRAPQRSPEAVKTDIARRLPATLPDRAGWASDVYVALSSQALDTSAEHICAVLAVTEQESSYQANPVVPNLGKISRAEIDRRAGAHHIPGFMVDAALRLPSPDGRSYATRIAAARTEEELSRIFEDFTGSVPLGARLFDGFNPVHTAGPMQVSIAFAEQHAQRYPYPPGDSIRHEVFSRRGGLWFGTQHLLGYPVSYDALLYRFADFNAGWYASRNAAFQAALSKASGIALALDGDLLTPGASLDAPGGTERAARSLGSQLAMSDRQLRRALEDGNTADFANSDLYRQVFALAERSAGKPLPRAVLPGITLESPKITRTLTTAWFAQRVNERWKRCMSK",
          "count": 1
        }
      }
    ],
    "dialect": "alphafoldserver",
    "version": 1
  },
  {
    "name": "ORF2601_vs_ORF593_interactome",
    "modelSeeds": [],
    "sequences": [
      {
        "proteinChain": {
          "sequence": "MSKPKIIAIATLVAVLAGYCLSGYLTLLLLRLDTGLYGWDTYYRYFSALGLPQVAPYATKIKIAGVLGFGLPVLVWAIAVVLIVKPKARALHGDARFAGAADLSKHGLFKPSGNGIVVGKFNGKLVRLSGQQFVILAAPTRSGKGVGVVIPNLLEYQESVVVLDIKQENFDLTSGWRASQGHEVFLFNPFAEDRRTHRWNPLTYVSNDPAFRVSDLMSIAAMLYPDGSDDQKFWVSQARNAFMAFALYLFENWDEELSLGFPGGAGAPTLGGIYRLSSGDGTDLKKYLKSLSERRFLSSNAKSAFANLLSQADETFASIMGTLKEPLNAWINPVLDAATSADDFVLTDLRKKKMTIYIGIQPNKLAESRLIINLLFSQIINLNTRELPKSNPELKYQCLLLMDEFTSIGKVDIIATAVAYMAGYNIRLLPIIQSMAQLDATYGKDLSRTIITNHALQILYAPREQQDANDYSEMLGYTTIKKKNVTRGRETTHSVSEERRALMLPQELKAMGNEKEVFLYEGIPHPVKCDKIRYYEDRHFTARLLPKTEVKTLTIRM",
          "count": 1
        }
      },
      {
        "proteinChain": {
          "sequence": "MSMFVVRWRQGLAAFALLLGSGMVSAQPQPWKTIEAATIDDPVVALQIAQGALQRASGDHDVDAEFWALLAQARVLISLEDSERRQVALTQARGRLDQLHGNASQAQLWLDIVQALSDVRENPNRVMVARLEALRQRASALGPNDLLCEVEAIDMWSMLASGSSDESWNAAQASYQCAAREKLLGLELDALTQLGSLASRVGGRAAEDNETEDYLQRALARLHDQPARFQRSLIEYEFGTALATRQPEAALLHFRRALALSRELRDQAGVAAALTSASEALIETGDAASALTMAREALPLMQQQGNIGRVAACHAVLLRALIALKAEGLDAEIVAAKAADDPNLTLHRRAQLVDAIAQALASQGRHAEAYQELQRANALRAHSLDRQRDTVMLRLQARYEDARRGAETAELRRRSETAQLALQAREAGQRALWIALCAACLLLLGALVVLAFGARHRRQLSRLAMRDELTGLPNRRAIRTEAQQQIEQALRSHTPGMLALIDLDHFKQINDVYGHATGDTVLKALASASRLALRGQDRLGRLGGEEFLLVLPGCGEEEIPTVFTRLRSAVAAIDIAGLPAEEPVRFCMGAVRIVADTGLDALLSQADLALYAAKTAGRDQWAVC",
          "count": 1
        }
      }
    ],
    "dialect": "alphafoldserver",
    "version": 1
  },
  {
    "name": "ORF2601_vs_ORF594_interactome",
    "modelSeeds": [],
    "sequences": [
      {
        "proteinChain": {
          "sequence": "MSKPKIIAIATLVAVLAGYCLSGYLTLLLLRLDTGLYGWDTYYRYFSALGLPQVAPYATKIKIAGVLGFGLPVLVWAIAVVLIVKPKARALHGDARFAGAADLSKHGLFKPSGNGIVVGKFNGKLVRLSGQQFVILAAPTRSGKGVGVVIPNLLEYQESVVVLDIKQENFDLTSGWRASQGHEVFLFNPFAEDRRTHRWNPLTYVSNDPAFRVSDLMSIAAMLYPDGSDDQKFWVSQARNAFMAFALYLFENWDEELSLGFPGGAGAPTLGGIYRLSSGDGTDLKKYLKSLSERRFLSSNAKSAFANLLSQADETFASIMGTLKEPLNAWINPVLDAATSADDFVLTDLRKKKMTIYIGIQPNKLAESRLIINLLFSQIINLNTRELPKSNPELKYQCLLLMDEFTSIGKVDIIATAVAYMAGYNIRLLPIIQSMAQLDATYGKDLSRTIITNHALQILYAPREQQDANDYSEMLGYTTIKKKNVTRGRETTHSVSEERRALMLPQELKAMGNEKEVFLYEGIPHPVKCDKIRYYEDRHFTARLLPKTEVKTLTIRM",
          "count": 1
        }
      },
      {
        "proteinChain": {
          "sequence": "LKTPRPSPLPASERKAARLTDWLVRGVAVVAVIACCGRLWLLREAILAGRYVNVIRGRPARVFLVDSDPHRFWIAVGWDALLSCVPLAIVGGFAYASWNARRQLR",
          "count": 1
        }
      }
    ],
    "dialect": "alphafoldserver",
    "version": 1
  },
  {
    "name": "ORF2601_vs_ORF595_interactome",
    "modelSeeds": [],
    "sequences": [
      {
        "proteinChain": {
          "sequence": "MSKPKIIAIATLVAVLAGYCLSGYLTLLLLRLDTGLYGWDTYYRYFSALGLPQVAPYATKIKIAGVLGFGLPVLVWAIAVVLIVKPKARALHGDARFAGAADLSKHGLFKPSGNGIVVGKFNGKLVRLSGQQFVILAAPTRSGKGVGVVIPNLLEYQESVVVLDIKQENFDLTSGWRASQGHEVFLFNPFAEDRRTHRWNPLTYVSNDPAFRVSDLMSIAAMLYPDGSDDQKFWVSQARNAFMAFALYLFENWDEELSLGFPGGAGAPTLGGIYRLSSGDGTDLKKYLKSLSERRFLSSNAKSAFANLLSQADETFASIMGTLKEPLNAWINPVLDAATSADDFVLTDLRKKKMTIYIGIQPNKLAESRLIINLLFSQIINLNTRELPKSNPELKYQCLLLMDEFTSIGKVDIIATAVAYMAGYNIRLLPIIQSMAQLDATYGKDLSRTIITNHALQILYAPREQQDANDYSEMLGYTTIKKKNVTRGRETTHSVSEERRALMLPQELKAMGNEKEVFLYEGIPHPVKCDKIRYYEDRHFTARLLPKTEVKTLTIRM",
          "count": 1
        }
      },
      {
        "proteinChain": {
          "sequence": "MSEVTTRYPVTTATVGGRVIHPGEYQGKCAVLRDGDVMVLSIGAPCCFSIDPRHAAQVHRFHGSDVVLVQHAHPTSRPDWDVAVYGPICAFQAQAVRDIGGVLEPGAVAGSWHCDPTAGADQKQFVYRYDTWPRHGARRPARTRKAH",
          "count": 1
        }
      }
    ],
    "dialect": "alphafoldserver",
    "version": 1
  },
  {
    "name": "ORF2601_vs_ORF596_interactome",
    "modelSeeds": [],
    "sequences": [
      {
        "proteinChain": {
          "sequence": "MSKPKIIAIATLVAVLAGYCLSGYLTLLLLRLDTGLYGWDTYYRYFSALGLPQVAPYATKIKIAGVLGFGLPVLVWAIAVVLIVKPKARALHGDARFAGAADLSKHGLFKPSGNGIVVGKFNGKLVRLSGQQFVILAAPTRSGKGVGVVIPNLLEYQESVVVLDIKQENFDLTSGWRASQGHEVFLFNPFAEDRRTHRWNPLTYVSNDPAFRVSDLMSIAAMLYPDGSDDQKFWVSQARNAFMAFALYLFENWDEELSLGFPGGAGAPTLGGIYRLSSGDGTDLKKYLKSLSERRFLSSNAKSAFANLLSQADETFASIMGTLKEPLNAWINPVLDAATSADDFVLTDLRKKKMTIYIGIQPNKLAESRLIINLLFSQIINLNTRELPKSNPELKYQCLLLMDEFTSIGKVDIIATAVAYMAGYNIRLLPIIQSMAQLDATYGKDLSRTIITNHALQILYAPREQQDANDYSEMLGYTTIKKKNVTRGRETTHSVSEERRALMLPQELKAMGNEKEVFLYEGIPHPVKCDKIRYYEDRHFTARLLPKTEVKTLTIRM",
          "count": 1
        }
      },
      {
        "proteinChain": {
          "sequence": "MFRTPHTEPSAVPHYSGPLLLLADAQALLAARGSGLAHWTGSLDLGRSTDTAQLGVQTWQWRGQGYPYPGKLKERTLYFWDEDFVPISRYSGALIKLVPTEWGAPTFEIDGIKMLPSAQLSPFEDARRKVALVDPRGKIVLDTCGGLGYFAACCLEAGAAQLLSFEKNADVLWLRTLNPWSPDPESAAAGGRLQLTHADIAQHIATLADDSVDAILHDPPRFGIAGELYSQVFYDQLARVLRRGGRLFHYTGAPNRLTSGRDVPNEVSKRLAKAGFTTQLALDGVLASLPARR",
          "count": 1
        }
      }
    ],
    "dialect": "alphafoldserver",
    "version": 1
  },
  {
    "name": "ORF2601_vs_ORF597_interactome",
    "modelSeeds": [],
    "sequences": [
      {
        "proteinChain": {
          "sequence": "MSKPKIIAIATLVAVLAGYCLSGYLTLLLLRLDTGLYGWDTYYRYFSALGLPQVAPYATKIKIAGVLGFGLPVLVWAIAVVLIVKPKARALHGDARFAGAADLSKHGLFKPSGNGIVVGKFNGKLVRLSGQQFVILAAPTRSGKGVGVVIPNLLEYQESVVVLDIKQENFDLTSGWRASQGHEVFLFNPFAEDRRTHRWNPLTYVSNDPAFRVSDLMSIAAMLYPDGSDDQKFWVSQARNAFMAFALYLFENWDEELSLGFPGGAGAPTLGGIYRLSSGDGTDLKKYLKSLSERRFLSSNAKSAFANLLSQADETFASIMGTLKEPLNAWINPVLDAATSADDFVLTDLRKKKMTIYIGIQPNKLAESRLIINLLFSQIINLNTRELPKSNPELKYQCLLLMDEFTSIGKVDIIATAVAYMAGYNIRLLPIIQSMAQLDATYGKDLSRTIITNHALQILYAPREQQDANDYSEMLGYTTIKKKNVTRGRETTHSVSEERRALMLPQELKAMGNEKEVFLYEGIPHPVKCDKIRYYEDRHFTARLLPKTEVKTLTIRM",
          "count": 1
        }
      },
      {
        "proteinChain": {
          "sequence": "MLKGVLLGFACYAAYSISDAFVKLLEGTLPVYEVLFLGALLMLLAVPFLKKPDDQLRELVMAKQPALWLLRALTGAIGNLTSVIAFTTLPMAEAFALIFLMPIFVTVLSVIFLKEEVHWRRWSAVIVGFIGVLIVLRPGFRHLTHGHVAAIVCGLVGAISVIALRMAGHSEKRLTLYGAGVIGPLVMGGIMMLPSFVWPTLSQWGLLAGYGLLAGLAAICMMYATRMAPVSVVAPTQYSQMLWAIAFGYLLFHDHLDWPMAVGIALILGAGLFTLVREEQVSRWWRRTKIV",
          "count": 1
        }
      }
    ],
    "dialect": "alphafoldserver",
    "version": 1
  },
  {
    "name": "ORF2601_vs_ORF598_interactome",
    "modelSeeds": [],
    "sequences": [
      {
        "proteinChain": {
          "sequence": "MSKPKIIAIATLVAVLAGYCLSGYLTLLLLRLDTGLYGWDTYYRYFSALGLPQVAPYATKIKIAGVLGFGLPVLVWAIAVVLIVKPKARALHGDARFAGAADLSKHGLFKPSGNGIVVGKFNGKLVRLSGQQFVILAAPTRSGKGVGVVIPNLLEYQESVVVLDIKQENFDLTSGWRASQGHEVFLFNPFAEDRRTHRWNPLTYVSNDPAFRVSDLMSIAAMLYPDGSDDQKFWVSQARNAFMAFALYLFENWDEELSLGFPGGAGAPTLGGIYRLSSGDGTDLKKYLKSLSERRFLSSNAKSAFANLLSQADETFASIMGTLKEPLNAWINPVLDAATSADDFVLTDLRKKKMTIYIGIQPNKLAESRLIINLLFSQIINLNTRELPKSNPELKYQCLLLMDEFTSIGKVDIIATAVAYMAGYNIRLLPIIQSMAQLDATYGKDLSRTIITNHALQILYAPREQQDANDYSEMLGYTTIKKKNVTRGRETTHSVSEERRALMLPQELKAMGNEKEVFLYEGIPHPVKCDKIRYYEDRHFTARLLPKTEVKTLTIRM",
          "count": 1
        }
      },
      {
        "proteinChain": {
          "sequence": "MRYRICLALLLSCGTTHAATPASRLDAVLQSGVLRVCTTGDYRPYSLLRDDGQFEGSDIDLVQSLAASLDARVRLVRTSWPHLLPDLLADRCDIAVGGISVTLQRQRQASFSAVLDVDGKIPLVRCVDQARYRTLEQLNRPEVRLIEPPGGTNEAFAHRQLPQAALRLFADNTTIFQELLAHRADVMITDASEALYQQARLPGLCAIAPEQPLQYSEKAFLLPRDDHAWKAYVDQWLHLTKASGEYRRIVEGWRQPRTE",
          "count": 1
        }
      }
    ],
    "dialect": "alphafoldserver",
    "version": 1
  },
  {
    "name": "ORF2601_vs_ORF599_interactome",
    "modelSeeds": [],
    "sequences": [
      {
        "proteinChain": {
          "sequence": "MSKPKIIAIATLVAVLAGYCLSGYLTLLLLRLDTGLYGWDTYYRYFSALGLPQVAPYATKIKIAGVLGFGLPVLVWAIAVVLIVKPKARALHGDARFAGAADLSKHGLFKPSGNGIVVGKFNGKLVRLSGQQFVILAAPTRSGKGVGVVIPNLLEYQESVVVLDIKQENFDLTSGWRASQGHEVFLFNPFAEDRRTHRWNPLTYVSNDPAFRVSDLMSIAAMLYPDGSDDQKFWVSQARNAFMAFALYLFENWDEELSLGFPGGAGAPTLGGIYRLSSGDGTDLKKYLKSLSERRFLSSNAKSAFANLLSQADETFASIMGTLKEPLNAWINPVLDAATSADDFVLTDLRKKKMTIYIGIQPNKLAESRLIINLLFSQIINLNTRELPKSNPELKYQCLLLMDEFTSIGKVDIIATAVAYMAGYNIRLLPIIQSMAQLDATYGKDLSRTIITNHALQILYAPREQQDANDYSEMLGYTTIKKKNVTRGRETTHSVSEERRALMLPQELKAMGNEKEVFLYEGIPHPVKCDKIRYYEDRHFTARLLPKTEVKTLTIRM",
          "count": 1
        }
      },
      {
        "proteinChain": {
          "sequence": "MHLNPRTAPAMASANAAVLAHGTPDPDTDEQDTPLQEQPPQRGGLNDEVGDLGQEDDGALPGRVGGGLAGG",
          "count": 1
        }
      }
    ],
    "dialect": "alphafoldserver",
    "version": 1
  },
  {
    "name": "ORF2601_vs_ORF600_interactome",
    "modelSeeds": [],
    "sequences": [
      {
        "proteinChain": {
          "sequence": "MSKPKIIAIATLVAVLAGYCLSGYLTLLLLRLDTGLYGWDTYYRYFSALGLPQVAPYATKIKIAGVLGFGLPVLVWAIAVVLIVKPKARALHGDARFAGAADLSKHGLFKPSGNGIVVGKFNGKLVRLSGQQFVILAAPTRSGKGVGVVIPNLLEYQESVVVLDIKQENFDLTSGWRASQGHEVFLFNPFAEDRRTHRWNPLTYVSNDPAFRVSDLMSIAAMLYPDGSDDQKFWVSQARNAFMAFALYLFENWDEELSLGFPGGAGAPTLGGIYRLSSGDGTDLKKYLKSLSERRFLSSNAKSAFANLLSQADETFASIMGTLKEPLNAWINPVLDAATSADDFVLTDLRKKKMTIYIGIQPNKLAESRLIINLLFSQIINLNTRELPKSNPELKYQCLLLMDEFTSIGKVDIIATAVAYMAGYNIRLLPIIQSMAQLDATYGKDLSRTIITNHALQILYAPREQQDANDYSEMLGYTTIKKKNVTRGRETTHSVSEERRALMLPQELKAMGNEKEVFLYEGIPHPVKCDKIRYYEDRHFTARLLPKTEVKTLTIRM",
          "count": 1
        }
      },
      {
        "proteinChain": {
          "sequence": "MQRQGGEALPVVTATGASHVGPRFKAGASMARLPWSFTLSGGGLSDALWP",
          "count": 1
        }
      }
    ],
    "dialect": "alphafoldserver",
    "version": 1
  },
  {
    "name": "ORF2601_vs_ORF601_interactome",
    "modelSeeds": [],
    "sequences": [
      {
        "proteinChain": {
          "sequence": "MSKPKIIAIATLVAVLAGYCLSGYLTLLLLRLDTGLYGWDTYYRYFSALGLPQVAPYATKIKIAGVLGFGLPVLVWAIAVVLIVKPKARALHGDARFAGAADLSKHGLFKPSGNGIVVGKFNGKLVRLSGQQFVILAAPTRSGKGVGVVIPNLLEYQESVVVLDIKQENFDLTSGWRASQGHEVFLFNPFAEDRRTHRWNPLTYVSNDPAFRVSDLMSIAAMLYPDGSDDQKFWVSQARNAFMAFALYLFENWDEELSLGFPGGAGAPTLGGIYRLSSGDGTDLKKYLKSLSERRFLSSNAKSAFANLLSQADETFASIMGTLKEPLNAWINPVLDAATSADDFVLTDLRKKKMTIYIGIQPNKLAESRLIINLLFSQIINLNTRELPKSNPELKYQCLLLMDEFTSIGKVDIIATAVAYMAGYNIRLLPIIQSMAQLDATYGKDLSRTIITNHALQILYAPREQQDANDYSEMLGYTTIKKKNVTRGRETTHSVSEERRALMLPQELKAMGNEKEVFLYEGIPHPVKCDKIRYYEDRHFTARLLPKTEVKTLTIRM",
          "count": 1
        }
      },
      {
        "proteinChain": {
          "sequence": "MSDPSAPDHLQRSLSNRHLQLIAIGGAIGTGLFMGSGKTISLAGPSILFVYLIIGAMLFFVMRAMGELLLSNLEYKSFIDFSTDLLGPWAGFFCGWTYWFCWIITAIADVIAIAAYAQFWFPGLAPWIPAILCVLLLLGLNLVTVKLFGEMEFWFALIKIIAIAALIVTGAGLVVWGFRSPSGNVASLSNLWNDGGMFPMGIGGFFAGFQIAVFAFVGIELVGTTAAETADPRRNLPKAINSIPVRILIFYVLALIAIMAVTPWRQVVADKSPFVELFVLAGVPAAASLINFVVLTSATSSANSGIFSTSRMLYGLAEEQHAPKGFAKLSRAAIPARGLLFSCLCLLLGAMLVYLIPNLVTAFTLVTTLSAVLFMFVWSLILCAYIAYRRKRPEQHAASAFKMPGGVLMCYVCLAFFAFVIVLLTLQDDTRQALLASPVWFLLLAIGYAVKRRGNRQR",
          "count": 1
        }
      }
    ],
    "dialect": "alphafoldserver",
    "version": 1
  },
  {
    "name": "ORF2601_vs_ORF602_interactome",
    "modelSeeds": [],
    "sequences": [
      {
        "proteinChain": {
          "sequence": "MSKPKIIAIATLVAVLAGYCLSGYLTLLLLRLDTGLYGWDTYYRYFSALGLPQVAPYATKIKIAGVLGFGLPVLVWAIAVVLIVKPKARALHGDARFAGAADLSKHGLFKPSGNGIVVGKFNGKLVRLSGQQFVILAAPTRSGKGVGVVIPNLLEYQESVVVLDIKQENFDLTSGWRASQGHEVFLFNPFAEDRRTHRWNPLTYVSNDPAFRVSDLMSIAAMLYPDGSDDQKFWVSQARNAFMAFALYLFENWDEELSLGFPGGAGAPTLGGIYRLSSGDGTDLKKYLKSLSERRFLSSNAKSAFANLLSQADETFASIMGTLKEPLNAWINPVLDAATSADDFVLTDLRKKKMTIYIGIQPNKLAESRLIINLLFSQIINLNTRELPKSNPELKYQCLLLMDEFTSIGKVDIIATAVAYMAGYNIRLLPIIQSMAQLDATYGKDLSRTIITNHALQILYAPREQQDANDYSEMLGYTTIKKKNVTRGRETTHSVSEERRALMLPQELKAMGNEKEVFLYEGIPHPVKCDKIRYYEDRHFTARLLPKTEVKTLTIRM",
          "count": 1
        }
      },
      {
        "proteinChain": {
          "sequence": "MRISGSASRQRHEHIDPVDPRHAPSVCDDIQIGVHSQLHGLPRMRRSASAKERSPAFVADGSHLDALFGSTQPARGKQLKDGSHRTPIQTQEIETPAGGHAHVKINPTRLFVSTAPALEMPRRLDPAKLSKDLGLSEDAIDRIRSTPTFHEQTETGAPSVAPLARRLRLDDLRDKKVEYKWNIASNGSLVIGEGHPGVVLDEPMTSKDARKKKQPYAQGHVTLVGGQPWNKTPWQENRLIPEARLSGTLYYNTGGELCIDNDSGRFSEYADRTPQHLENVAKLFQQYGLPVTPQWKAKKQIPLQRLPAGATVAPPIPAEEGEVAHSDPNGE",
          "count": 1
        }
      }
    ],
    "dialect": "alphafoldserver",
    "version": 1
  },
  {
    "name": "ORF2601_vs_ORF603_interactome",
    "modelSeeds": [],
    "sequences": [
      {
        "proteinChain": {
          "sequence": "MSKPKIIAIATLVAVLAGYCLSGYLTLLLLRLDTGLYGWDTYYRYFSALGLPQVAPYATKIKIAGVLGFGLPVLVWAIAVVLIVKPKARALHGDARFAGAADLSKHGLFKPSGNGIVVGKFNGKLVRLSGQQFVILAAPTRSGKGVGVVIPNLLEYQESVVVLDIKQENFDLTSGWRASQGHEVFLFNPFAEDRRTHRWNPLTYVSNDPAFRVSDLMSIAAMLYPDGSDDQKFWVSQARNAFMAFALYLFENWDEELSLGFPGGAGAPTLGGIYRLSSGDGTDLKKYLKSLSERRFLSSNAKSAFANLLSQADETFASIMGTLKEPLNAWINPVLDAATSADDFVLTDLRKKKMTIYIGIQPNKLAESRLIINLLFSQIINLNTRELPKSNPELKYQCLLLMDEFTSIGKVDIIATAVAYMAGYNIRLLPIIQSMAQLDATYGKDLSRTIITNHALQILYAPREQQDANDYSEMLGYTTIKKKNVTRGRETTHSVSEERRALMLPQELKAMGNEKEVFLYEGIPHPVKCDKIRYYEDRHFTARLLPKTEVKTLTIRM",
          "count": 1
        }
      },
      {
        "proteinChain": {
          "sequence": "MITIHPIARTQHCWVDLCQPSPQELAQAAEKVGFALPDRAAIGEIEFSSRVRRQGDVLFLNVPRFQDDDGPTAPLGFALSPSMLVTLREQRIGSLEDFPARLEHAPCHSSDDLLLRMFDQLVGRLADRLEALEAAVTETTRQVFDSPHKTKDLERMLHQVGDMGRQLGGLHSAGQGMLRLVTYLDGTAPDWFGADAAKRIASLHKDLTTLSEFHQHMDDRIEFLLDSVLGMINIDQNNVMKVMAVASVVGIPPTVLVGIWGMNFAYMPELKGHDNYFWALGIIALSVVVPLAWFRKRGWV",
          "count": 1
        }
      }
    ],
    "dialect": "alphafoldserver",
    "version": 1
  },
  {
    "name": "ORF2601_vs_ORF604_interactome",
    "modelSeeds": [],
    "sequences": [
      {
        "proteinChain": {
          "sequence": "MSKPKIIAIATLVAVLAGYCLSGYLTLLLLRLDTGLYGWDTYYRYFSALGLPQVAPYATKIKIAGVLGFGLPVLVWAIAVVLIVKPKARALHGDARFAGAADLSKHGLFKPSGNGIVVGKFNGKLVRLSGQQFVILAAPTRSGKGVGVVIPNLLEYQESVVVLDIKQENFDLTSGWRASQGHEVFLFNPFAEDRRTHRWNPLTYVSNDPAFRVSDLMSIAAMLYPDGSDDQKFWVSQARNAFMAFALYLFENWDEELSLGFPGGAGAPTLGGIYRLSSGDGTDLKKYLKSLSERRFLSSNAKSAFANLLSQADETFASIMGTLKEPLNAWINPVLDAATSADDFVLTDLRKKKMTIYIGIQPNKLAESRLIINLLFSQIINLNTRELPKSNPELKYQCLLLMDEFTSIGKVDIIATAVAYMAGYNIRLLPIIQSMAQLDATYGKDLSRTIITNHALQILYAPREQQDANDYSEMLGYTTIKKKNVTRGRETTHSVSEERRALMLPQELKAMGNEKEVFLYEGIPHPVKCDKIRYYEDRHFTARLLPKTEVKTLTIRM",
          "count": 1
        }
      },
      {
        "proteinChain": {
          "sequence": "MAVRTLNEFLAHSREKDVSPDPFELENPHLLEVRLNGMVWSKAGAMVARTGNVKFTREGLLEQGLGNLLKKAVSGEGMQLMKAEGQGRVYLADLGKLVTLLRLNGESIFVNGNDVLAFESGVEHKITMMRKVAGMLSGGLFNVRLSGHGIVAITSHYEPLTLPVTATSGPVFTDPNATVAWSGTLTPELVTDVSIGTLFGRGSGESLQMRFSGEGWVVVQPYEEASFQAKG",
          "count": 1
        }
      }
    ],
    "dialect": "alphafoldserver",
    "version": 1
  },
  {
    "name": "ORF2601_vs_ORF605_interactome",
    "modelSeeds": [],
    "sequences": [
      {
        "proteinChain": {
          "sequence": "MSKPKIIAIATLVAVLAGYCLSGYLTLLLLRLDTGLYGWDTYYRYFSALGLPQVAPYATKIKIAGVLGFGLPVLVWAIAVVLIVKPKARALHGDARFAGAADLSKHGLFKPSGNGIVVGKFNGKLVRLSGQQFVILAAPTRSGKGVGVVIPNLLEYQESVVVLDIKQENFDLTSGWRASQGHEVFLFNPFAEDRRTHRWNPLTYVSNDPAFRVSDLMSIAAMLYPDGSDDQKFWVSQARNAFMAFALYLFENWDEELSLGFPGGAGAPTLGGIYRLSSGDGTDLKKYLKSLSERRFLSSNAKSAFANLLSQADETFASIMGTLKEPLNAWINPVLDAATSADDFVLTDLRKKKMTIYIGIQPNKLAESRLIINLLFSQIINLNTRELPKSNPELKYQCLLLMDEFTSIGKVDIIATAVAYMAGYNIRLLPIIQSMAQLDATYGKDLSRTIITNHALQILYAPREQQDANDYSEMLGYTTIKKKNVTRGRETTHSVSEERRALMLPQELKAMGNEKEVFLYEGIPHPVKCDKIRYYEDRHFTARLLPKTEVKTLTIRM",
          "count": 1
        }
      },
      {
        "proteinChain": {
          "sequence": "MSSAAPPCCTSLLGLSLSMFVAPGTLTAAPLDAPVVNAPAPTPPTPDLAYPELFQAVQRGELFDDQKHFVDFLPLRDPALINADYLAQHDHPGFDLRKFVDANFEESPPVQTDAIRQDTALREHIDLLWPKLVRSQNHVPPHSSLLALPHPYVVPGGRFREVYYWDSYFTMLGLVKSGETTLSRQMLDNFAYLIDTYGHIPNGNRTYYLSRSQPPFFSYMVELQAGVEGEAVYQRYLPQLQKEYAYWMQGSDDLQPGQAARHVVRLADGSVLNRYWDERDTPRPEAWLHDTRTAAEVTDRPAAEVYRDLRAGAESGWDYTSRWLADGQNLRTIRTTAILPIDLNSLLYHLERTLALACAQPGAECTRDYAALAQQRKQAIDAHLWNTAGYYADYDWQTRTLSNQVTAAALYPLFAGLASDDHAKRTASTVRKTLLRPGGLATTAVKTGQQWDEPNGWAPLQWVAVDGLRRYGEDALARTIGERFLAQVQALFAREHKLVEKYGLETDAAGGGGGEYALQDGFGWTNGVTLMLLNLYPGKDTKAAPAKRVRKPEAAAR",
          "count": 1
        }
      }
    ],
    "dialect": "alphafoldserver",
    "version": 1
  },
  {
    "name": "ORF2601_vs_ORF606_interactome",
    "modelSeeds": [],
    "sequences": [
      {
        "proteinChain": {
          "sequence": "MSKPKIIAIATLVAVLAGYCLSGYLTLLLLRLDTGLYGWDTYYRYFSALGLPQVAPYATKIKIAGVLGFGLPVLVWAIAVVLIVKPKARALHGDARFAGAADLSKHGLFKPSGNGIVVGKFNGKLVRLSGQQFVILAAPTRSGKGVGVVIPNLLEYQESVVVLDIKQENFDLTSGWRASQGHEVFLFNPFAEDRRTHRWNPLTYVSNDPAFRVSDLMSIAAMLYPDGSDDQKFWVSQARNAFMAFALYLFENWDEELSLGFPGGAGAPTLGGIYRLSSGDGTDLKKYLKSLSERRFLSSNAKSAFANLLSQADETFASIMGTLKEPLNAWINPVLDAATSADDFVLTDLRKKKMTIYIGIQPNKLAESRLIINLLFSQIINLNTRELPKSNPELKYQCLLLMDEFTSIGKVDIIATAVAYMAGYNIRLLPIIQSMAQLDATYGKDLSRTIITNHALQILYAPREQQDANDYSEMLGYTTIKKKNVTRGRETTHSVSEERRALMLPQELKAMGNEKEVFLYEGIPHPVKCDKIRYYEDRHFTARLLPKTEVKTLTIRM",
          "count": 1
        }
      },
      {
        "proteinChain": {
          "sequence": "MPARPSGAIARVRCGCAGWSIPAADRAQFDEGASVLQRYATRLDAVEINSSFYRPHRASTYARWADSVPEDFRFSVKLPRSISHDARLHGTGPLLDAFLAQAGALGTRLGCLLLQLPPSAAFDAAVAARFFAMLRRRWDGGVVCEPRHASWFAAPAQALLARHRIARCAADPAPVPAASLPSPAAAPLYWRWHGAPRRYYSSYAHTALQALAATVRASHPGSTQPPAERWVIFDNTAAGCATSNALELQRLLRNER",
          "count": 1
        }
      }
    ],
    "dialect": "alphafoldserver",
    "version": 1
  },
  {
    "name": "ORF2601_vs_ORF607_interactome",
    "modelSeeds": [],
    "sequences": [
      {
        "proteinChain": {
          "sequence": "MSKPKIIAIATLVAVLAGYCLSGYLTLLLLRLDTGLYGWDTYYRYFSALGLPQVAPYATKIKIAGVLGFGLPVLVWAIAVVLIVKPKARALHGDARFAGAADLSKHGLFKPSGNGIVVGKFNGKLVRLSGQQFVILAAPTRSGKGVGVVIPNLLEYQESVVVLDIKQENFDLTSGWRASQGHEVFLFNPFAEDRRTHRWNPLTYVSNDPAFRVSDLMSIAAMLYPDGSDDQKFWVSQARNAFMAFALYLFENWDEELSLGFPGGAGAPTLGGIYRLSSGDGTDLKKYLKSLSERRFLSSNAKSAFANLLSQADETFASIMGTLKEPLNAWINPVLDAATSADDFVLTDLRKKKMTIYIGIQPNKLAESRLIINLLFSQIINLNTRELPKSNPELKYQCLLLMDEFTSIGKVDIIATAVAYMAGYNIRLLPIIQSMAQLDATYGKDLSRTIITNHALQILYAPREQQDANDYSEMLGYTTIKKKNVTRGRETTHSVSEERRALMLPQELKAMGNEKEVFLYEGIPHPVKCDKIRYYEDRHFTARLLPKTEVKTLTIRM",
          "count": 1
        }
      },
      {
        "proteinChain": {
          "sequence": "MPEGPSLVILREDTQAFVGRKIVRVSGNSKQDIARLDQQKVLALRSWGKHFLIEFAHFSVRIHFLLFGSYRINEDKPNAVPRLCLEFSKGQRLNFYACSVQFIERPLDEIYDWTADVMNPLWDAAQARRKLRAAPALLAADALLDQTIFAGVGNIIKNEVLHRIRVHPESTVGALPARKLGELVTQARDYSFDFYTWKKAFVLKKHYQVHTKTRCPRDGAPLQYRKHLGKAGRRAFFCEVCQRLYRADEA",
          "count": 1
        }
      }
    ],
    "dialect": "alphafoldserver",
    "version": 1
  },
  {
    "name": "ORF2601_vs_ORF608_interactome",
    "modelSeeds": [],
    "sequences": [
      {
        "proteinChain": {
          "sequence": "MSKPKIIAIATLVAVLAGYCLSGYLTLLLLRLDTGLYGWDTYYRYFSALGLPQVAPYATKIKIAGVLGFGLPVLVWAIAVVLIVKPKARALHGDARFAGAADLSKHGLFKPSGNGIVVGKFNGKLVRLSGQQFVILAAPTRSGKGVGVVIPNLLEYQESVVVLDIKQENFDLTSGWRASQGHEVFLFNPFAEDRRTHRWNPLTYVSNDPAFRVSDLMSIAAMLYPDGSDDQKFWVSQARNAFMAFALYLFENWDEELSLGFPGGAGAPTLGGIYRLSSGDGTDLKKYLKSLSERRFLSSNAKSAFANLLSQADETFASIMGTLKEPLNAWINPVLDAATSADDFVLTDLRKKKMTIYIGIQPNKLAESRLIINLLFSQIINLNTRELPKSNPELKYQCLLLMDEFTSIGKVDIIATAVAYMAGYNIRLLPIIQSMAQLDATYGKDLSRTIITNHALQILYAPREQQDANDYSEMLGYTTIKKKNVTRGRETTHSVSEERRALMLPQELKAMGNEKEVFLYEGIPHPVKCDKIRYYEDRHFTARLLPKTEVKTLTIRM",
          "count": 1
        }
      },
      {
        "proteinChain": {
          "sequence": "MSAQLYTRDGRLRMAQVDPMAQTGSAVPPGMTDERAQAKARKIMERVNPVQYQETRFAKDWKSDGTLGDVAVQEMNRGMKKFNDMLNGPQTQVAKARPPPEVRFNPALAGNQAEMGSEATGDAYKSAPIAHETLPDLKGEASRRIREALAALEQRSARCDASRRTSLLSPVRTHLSDLERAEHALNNGADPVVAAQMLPRQADSAYDLARRALWYADRQLKQCALG",
          "count": 1
        }
      }
    ],
    "dialect": "alphafoldserver",
    "version": 1
  },
  {
    "name": "ORF2601_vs_ORF609_interactome",
    "modelSeeds": [],
    "sequences": [
      {
        "proteinChain": {
          "sequence": "MSKPKIIAIATLVAVLAGYCLSGYLTLLLLRLDTGLYGWDTYYRYFSALGLPQVAPYATKIKIAGVLGFGLPVLVWAIAVVLIVKPKARALHGDARFAGAADLSKHGLFKPSGNGIVVGKFNGKLVRLSGQQFVILAAPTRSGKGVGVVIPNLLEYQESVVVLDIKQENFDLTSGWRASQGHEVFLFNPFAEDRRTHRWNPLTYVSNDPAFRVSDLMSIAAMLYPDGSDDQKFWVSQARNAFMAFALYLFENWDEELSLGFPGGAGAPTLGGIYRLSSGDGTDLKKYLKSLSERRFLSSNAKSAFANLLSQADETFASIMGTLKEPLNAWINPVLDAATSADDFVLTDLRKKKMTIYIGIQPNKLAESRLIINLLFSQIINLNTRELPKSNPELKYQCLLLMDEFTSIGKVDIIATAVAYMAGYNIRLLPIIQSMAQLDATYGKDLSRTIITNHALQILYAPREQQDANDYSEMLGYTTIKKKNVTRGRETTHSVSEERRALMLPQELKAMGNEKEVFLYEGIPHPVKCDKIRYYEDRHFTARLLPKTEVKTLTIRM",
          "count": 1
        }
      },
      {
        "proteinChain": {
          "sequence": "MKDMPVADEASRQHVLDGYRIVDSLPEDTYQDVVQVAASLCDTPIALMSLVDRDRQWFKAQLGLGVQQTDRSQAVCDHAIRSPEQLMEVPDLREDSRFADISVVTGDTGARFYAGMPLVTSDGVALGTVCVLDTEPRTLTELQRTGLQALARVAMRLLDERKRELQLERDAILQPVAPVASQAVADTGYHLVILEVQELAALAERQSERLLGRNLQQLDQALAALVQGPGNSIDRVTDSAEFIAVLRGPDAERTLQSLREIAQQQHALGLTVLLGQAQSTGPDEPIGQVFLRAEVALSAEKDRYRQRLA",
          "count": 1
        }
      }
    ],
    "dialect": "alphafoldserver",
    "version": 1
  },
  {
    "name": "ORF2601_vs_ORF610_interactome",
    "modelSeeds": [],
    "sequences": [
      {
        "proteinChain": {
          "sequence": "MSKPKIIAIATLVAVLAGYCLSGYLTLLLLRLDTGLYGWDTYYRYFSALGLPQVAPYATKIKIAGVLGFGLPVLVWAIAVVLIVKPKARALHGDARFAGAADLSKHGLFKPSGNGIVVGKFNGKLVRLSGQQFVILAAPTRSGKGVGVVIPNLLEYQESVVVLDIKQENFDLTSGWRASQGHEVFLFNPFAEDRRTHRWNPLTYVSNDPAFRVSDLMSIAAMLYPDGSDDQKFWVSQARNAFMAFALYLFENWDEELSLGFPGGAGAPTLGGIYRLSSGDGTDLKKYLKSLSERRFLSSNAKSAFANLLSQADETFASIMGTLKEPLNAWINPVLDAATSADDFVLTDLRKKKMTIYIGIQPNKLAESRLIINLLFSQIINLNTRELPKSNPELKYQCLLLMDEFTSIGKVDIIATAVAYMAGYNIRLLPIIQSMAQLDATYGKDLSRTIITNHALQILYAPREQQDANDYSEMLGYTTIKKKNVTRGRETTHSVSEERRALMLPQELKAMGNEKEVFLYEGIPHPVKCDKIRYYEDRHFTARLLPKTEVKTLTIRM",
          "count": 1
        }
      },
      {
        "proteinChain": {
          "sequence": "MRTAVETPTLRDGSDSVRRGCLPSGHALPWRNTGERLGTRCRVPPGHMQQACTAPAVPVRQSWAGMIAVSTRCARRNALLYPYCCRARLQAGDHGAAAHVSWCHSAAATWGATPQWRRSSGQRPMRRTTARRIDHDPCRHRPRCVQQRSRCGRCDQRLTGLPSTSSTCTSPSLSARTGASIFFRSPTITQVIALGAMISLMAFCAAGWSIASRRGLSVCT",
          "count": 1
        }
      }
    ],
    "dialect": "alphafoldserver",
    "version": 1
  },
  {
    "name": "ORF2601_vs_ORF611_interactome",
    "modelSeeds": [],
    "sequences": [
      {
        "proteinChain": {
          "sequence": "MSKPKIIAIATLVAVLAGYCLSGYLTLLLLRLDTGLYGWDTYYRYFSALGLPQVAPYATKIKIAGVLGFGLPVLVWAIAVVLIVKPKARALHGDARFAGAADLSKHGLFKPSGNGIVVGKFNGKLVRLSGQQFVILAAPTRSGKGVGVVIPNLLEYQESVVVLDIKQENFDLTSGWRASQGHEVFLFNPFAEDRRTHRWNPLTYVSNDPAFRVSDLMSIAAMLYPDGSDDQKFWVSQARNAFMAFALYLFENWDEELSLGFPGGAGAPTLGGIYRLSSGDGTDLKKYLKSLSERRFLSSNAKSAFANLLSQADETFASIMGTLKEPLNAWINPVLDAATSADDFVLTDLRKKKMTIYIGIQPNKLAESRLIINLLFSQIINLNTRELPKSNPELKYQCLLLMDEFTSIGKVDIIATAVAYMAGYNIRLLPIIQSMAQLDATYGKDLSRTIITNHALQILYAPREQQDANDYSEMLGYTTIKKKNVTRGRETTHSVSEERRALMLPQELKAMGNEKEVFLYEGIPHPVKCDKIRYYEDRHFTARLLPKTEVKTLTIRM",
          "count": 1
        }
      },
      {
        "proteinChain": {
          "sequence": "MLRPLPLLIAGVLGVAAGSVAPAVAAAPASLSKSAASSAIPDIAYTRLTLPNGLTVVVHEDHKAPVVAVSIWYHIGSGDEPAGKTGFAHLFEHLMFSGSENNKGSFFAPLEKVGTTDMNGTTWFDRTNYFETVPTTALDTALWLESDRMGHLLGAIGQQELDTQRGVVQNEKRQGENRPYGRVDQNILSNLFPANHPYQHDTIGSMEDLDAASLADVKQWFNDNYGAANTTLVLAGDITVAQARAKALQYFGDIPSGKPVARQQPWVTPLATQKRGVQHDHVSQPRIYRTWAAPQLGTDDLIQLDLATTVLGGGKTSRLYQRLVYQDNLVDDVSASVQPFALSSQVQIQADVKDGVDPAKVEAIIDEELKKFIAQGPTADELQRAQVAYRAGFVRGLEKVGGFTGKAVILAEGQVYRGDPGAYKKDLQRAQAATADSVKQASATWFGRGDYLLTVLPAGKDFDPAAEDKAVVARGEEPGKPAPKLPAAGTFKVTASTLDRSKGVPQTDRFPDLSFPKLQRGKLKNGIEVILAERHTIPVTQVELLFDAGYAADQGGKLGTASFSAALMNESTTALDSVDVAQRRQRLGAITAVGCDLDSCSASLDALNDQLQPSLQLFSDIVRNPAFKAADIERVRGQWLSGIAQEKTQPNSLALRALPPLLFGNQHPYGIPLTGSGTEAAVKSLNAQDLQNFHSQWLRPDNLRILVAGDTTLAQIIPQLDATFGDWKTPTTALPKKNLANVAAQPKPRVYLINRPDAPQSVILAGLLAPSTKAPDNLAIGVANGAFGGTFTSRLNMNLRENKRWAYGAGTRMMDAQGQRPYLFSAPVQTDKTAESANEILKEATAIIGDKPLTADEIEKIKNQRIRALPGSFETTGAVLGAIEGIVQFDRPDDYVQTLKPRLEAIDQPAAQKAIKEIIAPNAMTWVIVGDLKKIEAPVRALKLGEVQVLDVDGKPVKR",
          "count": 1
        }
      }
    ],
    "dialect": "alphafoldserver",
    "version": 1
  },
  {
    "name": "ORF2601_vs_ORF612_interactome",
    "modelSeeds": [],
    "sequences": [
      {
        "proteinChain": {
          "sequence": "MSKPKIIAIATLVAVLAGYCLSGYLTLLLLRLDTGLYGWDTYYRYFSALGLPQVAPYATKIKIAGVLGFGLPVLVWAIAVVLIVKPKARALHGDARFAGAADLSKHGLFKPSGNGIVVGKFNGKLVRLSGQQFVILAAPTRSGKGVGVVIPNLLEYQESVVVLDIKQENFDLTSGWRASQGHEVFLFNPFAEDRRTHRWNPLTYVSNDPAFRVSDLMSIAAMLYPDGSDDQKFWVSQARNAFMAFALYLFENWDEELSLGFPGGAGAPTLGGIYRLSSGDGTDLKKYLKSLSERRFLSSNAKSAFANLLSQADETFASIMGTLKEPLNAWINPVLDAATSADDFVLTDLRKKKMTIYIGIQPNKLAESRLIINLLFSQIINLNTRELPKSNPELKYQCLLLMDEFTSIGKVDIIATAVAYMAGYNIRLLPIIQSMAQLDATYGKDLSRTIITNHALQILYAPREQQDANDYSEMLGYTTIKKKNVTRGRETTHSVSEERRALMLPQELKAMGNEKEVFLYEGIPHPVKCDKIRYYEDRHFTARLLPKTEVKTLTIRM",
          "count": 1
        }
      },
      {
        "proteinChain": {
          "sequence": "MRMGRGAGREFERAGVAKRRNAGVPAQLRAGRRVKANGATGPDRTLLKLLVASPLPGATYSDQTPPVDHVMTVLLPPVPIPVDDALRVDAVRRLGVLDTEAEVEFDDIAWLAAHVSGAPMAMVSLLDADRQWFKARCGTDLEGTPRSVSFCSHAVMGTELMEVPDAEADPRFVNNPLVVAAPGVRSYVGVPLIGREGYAYGTLCTLSTTPRVLDENRKQALIRLARQAVNKLEARRDRLDAQAQRQTLSMLLEAMPDGVVACGTDGLLREFNHAARQWHGTDPRLLPPEQWALHFDLYTADGNSLLPTEEIPLLRAWRGEHVRNAELVIRATNQPPRSVLCNADPVVGEQGTALGAVCVMHDITQLKDASAALAGERARLQALVDASQDVAIMAFDPHGRLELFNPGAERLLGYRADEVLGTCPVRFHLPAELERHMATLALSPPSYVKLAAAAAGDVLAEELWTLVRKDGDLRRVRLCFNIIHDAQQGLAGYLAMAIDVTAELQAQAAAQLAAERFAGAFETAPQGMAIVSLEGDWRDVNPALCGILGYPREQLLRTTFQQITHPDDLEMDLQLVHDLIDGKRDSYSLAKRYISQHGAVIWAQLSVSLVRDSSGAPVHFVSQIQDVTERHVAAERLAESEARLRAISDATPTLVAQFDAVQRYLFANEAHRHWLGVEPAGLVGRHITEVLGEDLSTAARAALAQVVAGQRASFEHVLGGSAPRDVEVTLVPETQTATPTQGFFLMAHDVTAHKTLHRLMHERATRDALTGLPNRHAWSEALQVAVAQAQQQQRSVAVMFLDLDGFKRINDVYGHRAGDAVLVAFGSCLQRAAGERYLVARLAGDEFVVLLDGLQDAQAECAAVAERIRTLAAEGATFGDQHLPIQPSIGMAWQYGAQAEASSLMHAADEAMYAAKRARQPDGHAPRS",
          "count": 1
        }
      }
    ],
    "dialect": "alphafoldserver",
    "version": 1
  },
  {
    "name": "ORF2601_vs_ORF613_interactome",
    "modelSeeds": [],
    "sequences": [
      {
        "proteinChain": {
          "sequence": "MSKPKIIAIATLVAVLAGYCLSGYLTLLLLRLDTGLYGWDTYYRYFSALGLPQVAPYATKIKIAGVLGFGLPVLVWAIAVVLIVKPKARALHGDARFAGAADLSKHGLFKPSGNGIVVGKFNGKLVRLSGQQFVILAAPTRSGKGVGVVIPNLLEYQESVVVLDIKQENFDLTSGWRASQGHEVFLFNPFAEDRRTHRWNPLTYVSNDPAFRVSDLMSIAAMLYPDGSDDQKFWVSQARNAFMAFALYLFENWDEELSLGFPGGAGAPTLGGIYRLSSGDGTDLKKYLKSLSERRFLSSNAKSAFANLLSQADETFASIMGTLKEPLNAWINPVLDAATSADDFVLTDLRKKKMTIYIGIQPNKLAESRLIINLLFSQIINLNTRELPKSNPELKYQCLLLMDEFTSIGKVDIIATAVAYMAGYNIRLLPIIQSMAQLDATYGKDLSRTIITNHALQILYAPREQQDANDYSEMLGYTTIKKKNVTRGRETTHSVSEERRALMLPQELKAMGNEKEVFLYEGIPHPVKCDKIRYYEDRHFTARLLPKTEVKTLTIRM",
          "count": 1
        }
      },
      {
        "proteinChain": {
          "sequence": "MPVVSLLRRYVANLPLTRKFVLLCTILTVGVILLAMAAARLQYLDLVEARKLSVKTEVEMGLTVMQHYADKVKAGELSLEQAKEAARTTLADMRTNDGVDYFFIVDPQMRILMHPKRPVGTDMTDYKSDAGQYVYRDIKTAIDSGDGFSYYDAPKPGKKEQLPKISYAKTFPAWNWVLVMGVYAEDIQVQAWGFTRTLTLIGGALVALVIGLCWLIASAMAAPLRAASRTAEAIASGRFDNDIRVESRDETGQLMHSMQQMQNQLQRFNGEMQTMIRLQQGENIAHRIPEDFPGDYGTLAHGVNTVVFEHLDAINEAMDVMSDYGRGDLRRDMRRLPGQRAALHQALDTVKENLSAINSDIARLADAAARGDFSARGDQSHYQFAFAEMVQALNRLMQQADAGLDDVGRIMAAIADGDLSQRVESHYEGAFGRLADAANRTAIQLTGIVQGIQHSAEMINTAAGEIASGNADLSTRTEHQAANLEETAASMEELTSTVRQNADNARQANQLVKGTGDVAESGGRVVQEVVSTMQAITQSSARISDIIGVIDGIAFQTNILALNAAVEAARAGEQGRGFAVVATEVRALAQRSAGAAKEIKQLISDSVEKVAQGSELVQQAGSTMTEVVSSVKRVTDIMAEITAASTEQSAGIEQVSTTVMQLDEMTQQNAALVEEATAAARSMEDQAADLTRAVAVFRLTSDAGQQQARSAANAPATTKPAAARQAAHDHRLRA",
          "count": 1
        }
      }
    ],
    "dialect": "alphafoldserver",
    "version": 1
  },
  {
    "name": "ORF2601_vs_ORF614_interactome",
    "modelSeeds": [],
    "sequences": [
      {
        "proteinChain": {
          "sequence": "MSKPKIIAIATLVAVLAGYCLSGYLTLLLLRLDTGLYGWDTYYRYFSALGLPQVAPYATKIKIAGVLGFGLPVLVWAIAVVLIVKPKARALHGDARFAGAADLSKHGLFKPSGNGIVVGKFNGKLVRLSGQQFVILAAPTRSGKGVGVVIPNLLEYQESVVVLDIKQENFDLTSGWRASQGHEVFLFNPFAEDRRTHRWNPLTYVSNDPAFRVSDLMSIAAMLYPDGSDDQKFWVSQARNAFMAFALYLFENWDEELSLGFPGGAGAPTLGGIYRLSSGDGTDLKKYLKSLSERRFLSSNAKSAFANLLSQADETFASIMGTLKEPLNAWINPVLDAATSADDFVLTDLRKKKMTIYIGIQPNKLAESRLIINLLFSQIINLNTRELPKSNPELKYQCLLLMDEFTSIGKVDIIATAVAYMAGYNIRLLPIIQSMAQLDATYGKDLSRTIITNHALQILYAPREQQDANDYSEMLGYTTIKKKNVTRGRETTHSVSEERRALMLPQELKAMGNEKEVFLYEGIPHPVKCDKIRYYEDRHFTARLLPKTEVKTLTIRM",
          "count": 1
        }
      },
      {
        "proteinChain": {
          "sequence": "MSIFRAASTLALATMLALTSAPAFSYSVSNNKIVDDNGNVVQLKGVNVFGFETGNHVMHGLWARNWKEMINQMQGLGFNAVRLPFCPATLRSGQMPSSIDYSRNADLQGLTSLQILDKVINEFNARGMYVLLDHHTPDCGAISELWYTSSYSEAQWLDDLRFVANRYKNVPSVIGVDLKNEPHGAATWGTGNAATDWNTAAERGSAAVLAVAPKWIIAVEGITDNPVCSTNGGIFWGGNLQPLACTPLNIPANRLLLAPHVYGPDVFVQSYFNDSNFPNNMPAIWDRHFGQFAGSHALLLGEFGGKYGEGDARDKVWQDALVKYLRSKGINEGFYWSWNPNSGDTGGILRDDWTSVREDKMTLLRTLWGTVSNSTPTPTPTPTPTPTPTPSAGFGTKVIPDSTWNGGYCNRVQVTNTGTASGNWSISLTVTGTVNNAWNVTWSQSGTTLQASGVDYNRTLAPGATAEFGFCAAG",
          "count": 1
        }
      }
    ],
    "dialect": "alphafoldserver",
    "version": 1
  },
  {
    "name": "ORF2601_vs_ORF615_interactome",
    "modelSeeds": [],
    "sequences": [
      {
        "proteinChain": {
          "sequence": "MSKPKIIAIATLVAVLAGYCLSGYLTLLLLRLDTGLYGWDTYYRYFSALGLPQVAPYATKIKIAGVLGFGLPVLVWAIAVVLIVKPKARALHGDARFAGAADLSKHGLFKPSGNGIVVGKFNGKLVRLSGQQFVILAAPTRSGKGVGVVIPNLLEYQESVVVLDIKQENFDLTSGWRASQGHEVFLFNPFAEDRRTHRWNPLTYVSNDPAFRVSDLMSIAAMLYPDGSDDQKFWVSQARNAFMAFALYLFENWDEELSLGFPGGAGAPTLGGIYRLSSGDGTDLKKYLKSLSERRFLSSNAKSAFANLLSQADETFASIMGTLKEPLNAWINPVLDAATSADDFVLTDLRKKKMTIYIGIQPNKLAESRLIINLLFSQIINLNTRELPKSNPELKYQCLLLMDEFTSIGKVDIIATAVAYMAGYNIRLLPIIQSMAQLDATYGKDLSRTIITNHALQILYAPREQQDANDYSEMLGYTTIKKKNVTRGRETTHSVSEERRALMLPQELKAMGNEKEVFLYEGIPHPVKCDKIRYYEDRHFTARLLPKTEVKTLTIRM",
          "count": 1
        }
      },
      {
        "proteinChain": {
          "sequence": "MSLLRAELAQWRASPARELMAGAVATFALIPEVIAFAFVAGVDPQVGLFASFVIGIVIAFCGGRPAMISAAAGSVALVAAPLVAAHGLPYLLAAGWLAGVVQILFGVLRLGVLMRFVSSSVRTGFVNALAVLIFAAQLPHLLGANPTTWVMLGAGLAIIYGLPRLRLPGLSAIPSPLLCILLLSVAGTALHLPLKTVADLGKLPNALPFLQWPAVPLTLETLRIIALPALAIAMVGLLESMMTARVVDELTDTPSNKNRECTGLGIANAAASLFGGIAGCGMIGQTVGNVKYGGRGRLSTLFAGVFLLILMVLLKPWVSQVPVVALVAIMVMVSAETFDWRSLRTVVTHPRTSSVVMLATVAVTLFTHNLAAGVAVGVLLSGVFFTFKVAGLLQIAHHDGADGVRTYSVRGQVFFASADVFIDAFDAREVPGRAVVIDVGRAHFWDITAVAALDKVVQRLRHHGLDVQVKGLNAGSRRLMQRHALGEDALESALP",
          "count": 1
        }
      }
    ],
    "dialect": "alphafoldserver",
    "version": 1
  },
  {
    "name": "ORF2601_vs_ORF616_interactome",
    "modelSeeds": [],
    "sequences": [
      {
        "proteinChain": {
          "sequence": "MSKPKIIAIATLVAVLAGYCLSGYLTLLLLRLDTGLYGWDTYYRYFSALGLPQVAPYATKIKIAGVLGFGLPVLVWAIAVVLIVKPKARALHGDARFAGAADLSKHGLFKPSGNGIVVGKFNGKLVRLSGQQFVILAAPTRSGKGVGVVIPNLLEYQESVVVLDIKQENFDLTSGWRASQGHEVFLFNPFAEDRRTHRWNPLTYVSNDPAFRVSDLMSIAAMLYPDGSDDQKFWVSQARNAFMAFALYLFENWDEELSLGFPGGAGAPTLGGIYRLSSGDGTDLKKYLKSLSERRFLSSNAKSAFANLLSQADETFASIMGTLKEPLNAWINPVLDAATSADDFVLTDLRKKKMTIYIGIQPNKLAESRLIINLLFSQIINLNTRELPKSNPELKYQCLLLMDEFTSIGKVDIIATAVAYMAGYNIRLLPIIQSMAQLDATYGKDLSRTIITNHALQILYAPREQQDANDYSEMLGYTTIKKKNVTRGRETTHSVSEERRALMLPQELKAMGNEKEVFLYEGIPHPVKCDKIRYYEDRHFTARLLPKTEVKTLTIRM",
          "count": 1
        }
      },
      {
        "proteinChain": {
          "sequence": "VTNAPLLERMVDLTAIRDADLLDLSLLRTVREVCAAEELSLLRIAPDSNSIAETRLRDDGRLALTVAEIHDARTRTQLAEVHGPGDVVQLQEDGRALLVYPMMEARGIRTCLRVGGTRIPGLAEQAMLQGFARFFQNYRSLLDDAQRNALTGLRNRKTFDDVILRLFAGGADSAAEQGVWLGIVDIDHFKRVNDTFGHLYGDEVLLLVAQLMQRAFRQDDLLFRFGGEEFVIVLRGVDRDTAVSLFERFRLAVAEHLFPQVGQVTLSTGIVELTHGRLISEMLDEADKALYWAKQNGRNRAAVYAELIAGGQLQQVAQPVGSVDLF",
          "count": 1
        }
      }
    ],
    "dialect": "alphafoldserver",
    "version": 1
  },
  {
    "name": "ORF2601_vs_ORF617_interactome",
    "modelSeeds": [],
    "sequences": [
      {
        "proteinChain": {
          "sequence": "MSKPKIIAIATLVAVLAGYCLSGYLTLLLLRLDTGLYGWDTYYRYFSALGLPQVAPYATKIKIAGVLGFGLPVLVWAIAVVLIVKPKARALHGDARFAGAADLSKHGLFKPSGNGIVVGKFNGKLVRLSGQQFVILAAPTRSGKGVGVVIPNLLEYQESVVVLDIKQENFDLTSGWRASQGHEVFLFNPFAEDRRTHRWNPLTYVSNDPAFRVSDLMSIAAMLYPDGSDDQKFWVSQARNAFMAFALYLFENWDEELSLGFPGGAGAPTLGGIYRLSSGDGTDLKKYLKSLSERRFLSSNAKSAFANLLSQADETFASIMGTLKEPLNAWINPVLDAATSADDFVLTDLRKKKMTIYIGIQPNKLAESRLIINLLFSQIINLNTRELPKSNPELKYQCLLLMDEFTSIGKVDIIATAVAYMAGYNIRLLPIIQSMAQLDATYGKDLSRTIITNHALQILYAPREQQDANDYSEMLGYTTIKKKNVTRGRETTHSVSEERRALMLPQELKAMGNEKEVFLYEGIPHPVKCDKIRYYEDRHFTARLLPKTEVKTLTIRM",
          "count": 1
        }
      },
      {
        "proteinChain": {
          "sequence": "MAVSTALMAATPSFDGARISRDVKELASDAYEGRGPATAGEEKTIAYLSKQFAEAGLQPGGDLANGKRAWTQAVPLRRADIVGTPTIAVQSAGQPQTLTQGKQIAIRAALDGSSTVEIANAPLVFVGYGVKAPERNWDDFKGVDLKGKIAVVLINDPDFETGKGDFDGAGMTYYGRWTYKYEEGARQGALGVLVVHETAPASYGWDTVASSNTNTMFDVVRDNPRSAHPTLEGWIQRDLATELFKHAGLDFETLKKQAQTRGFKPVELKGQRLSASYQVKSDVITSHNVVARLEGSKHPDETVIYSAHWDHIGVGKPDARGDTIFNGALDNASGTAALLELARGFAKGPTPERSVVFLAVTAEEKGLLGSEFYASKPLYPLDTTVAVINMDGMNPFVPSRDFGIYGTAKLELLDQLKSVAAQSKLRYTPDPKPQAGYFFRSDHFSFAKRGVPALSYAAGQDWEVGGVAAGKAAADDYTAKRYHQQGDEWKPDWTFAGAARDLGVLYALGQQLADSRQWPNWSQDSQFRATRDASAAARK",
          "count": 1
        }
      }
    ],
    "dialect": "alphafoldserver",
    "version": 1
  },
  {
    "name": "ORF2601_vs_ORF618_interactome",
    "modelSeeds": [],
    "sequences": [
      {
        "proteinChain": {
          "sequence": "MSKPKIIAIATLVAVLAGYCLSGYLTLLLLRLDTGLYGWDTYYRYFSALGLPQVAPYATKIKIAGVLGFGLPVLVWAIAVVLIVKPKARALHGDARFAGAADLSKHGLFKPSGNGIVVGKFNGKLVRLSGQQFVILAAPTRSGKGVGVVIPNLLEYQESVVVLDIKQENFDLTSGWRASQGHEVFLFNPFAEDRRTHRWNPLTYVSNDPAFRVSDLMSIAAMLYPDGSDDQKFWVSQARNAFMAFALYLFENWDEELSLGFPGGAGAPTLGGIYRLSSGDGTDLKKYLKSLSERRFLSSNAKSAFANLLSQADETFASIMGTLKEPLNAWINPVLDAATSADDFVLTDLRKKKMTIYIGIQPNKLAESRLIINLLFSQIINLNTRELPKSNPELKYQCLLLMDEFTSIGKVDIIATAVAYMAGYNIRLLPIIQSMAQLDATYGKDLSRTIITNHALQILYAPREQQDANDYSEMLGYTTIKKKNVTRGRETTHSVSEERRALMLPQELKAMGNEKEVFLYEGIPHPVKCDKIRYYEDRHFTARLLPKTEVKTLTIRM",
          "count": 1
        }
      },
      {
        "proteinChain": {
          "sequence": "LRWSDVLKACGNSVIGRVCGVLTLQAVDRWPGRRLVAHGLRLLMQQLDQGIDERRFRTFGWSEQAVRLKPDMYCLPMPYAPTTTTGPCPPTVARPGRHGCRHGADRDVLVACPAVVGGQGPCSNAQARLVTTSLLAPSSHLQMRSVRVRERSAIFKPGVSRAQCPRRLQDTPRLHPWGSRAASVPQAARRLQDVRRLL",
          "count": 1
        }
      }
    ],
    "dialect": "alphafoldserver",
    "version": 1
  },
  {
    "name": "ORF2601_vs_ORF619_interactome",
    "modelSeeds": [],
    "sequences": [
      {
        "proteinChain": {
          "sequence": "MSKPKIIAIATLVAVLAGYCLSGYLTLLLLRLDTGLYGWDTYYRYFSALGLPQVAPYATKIKIAGVLGFGLPVLVWAIAVVLIVKPKARALHGDARFAGAADLSKHGLFKPSGNGIVVGKFNGKLVRLSGQQFVILAAPTRSGKGVGVVIPNLLEYQESVVVLDIKQENFDLTSGWRASQGHEVFLFNPFAEDRRTHRWNPLTYVSNDPAFRVSDLMSIAAMLYPDGSDDQKFWVSQARNAFMAFALYLFENWDEELSLGFPGGAGAPTLGGIYRLSSGDGTDLKKYLKSLSERRFLSSNAKSAFANLLSQADETFASIMGTLKEPLNAWINPVLDAATSADDFVLTDLRKKKMTIYIGIQPNKLAESRLIINLLFSQIINLNTRELPKSNPELKYQCLLLMDEFTSIGKVDIIATAVAYMAGYNIRLLPIIQSMAQLDATYGKDLSRTIITNHALQILYAPREQQDANDYSEMLGYTTIKKKNVTRGRETTHSVSEERRALMLPQELKAMGNEKEVFLYEGIPHPVKCDKIRYYEDRHFTARLLPKTEVKTLTIRM",
          "count": 1
        }
      },
      {
        "proteinChain": {
          "sequence": "MPPVSALDAGTPTLPPEAPLAMPEQNLREGSLQVRHQRTSPPGIGVRRFYLIGGTFATTAIAVWVMLSVLWPDGISVLEGCLLGLFVLLFAWIAMSFASAVAGFVTVVARAGRKLGIDPEQPLPTLRSRTALLMPTYNEDPRRLLAGLQAIYESVAETGQLEHFDFFVLSDTTREHIGRAEELVYNALCDRVGGHGRIFYRRRADNAARKAGNVADWVRRFGGSYPQMLILDADSVMTGDTIVRLVAGMENNPDVGLIQTLPAVVNGQTLFARMQQFGGRVYGPIIAFGVAWWHGAESNYWGHNAIIRTQAFADHAGLPSLRGRKPFGGHVLSHDFVEAALMRRGGWAMHMVPYLQGSYEEGPPTLTDLLIRDRRWCQGNLQHAKVVGAKGLHWISRMHMLIGIGHYFTAPMWGLLMLIGIGIPLAGGDIDLAGDLPFSPARYWHGSSQGNAIWIFVCTMFVLLAPKLLGYIALLLNPRELRACGGAFRAAVSILLETVLAALMAPVVMYLQSRGVFEVLAGKDSGWDAQVRDDGKLSWPALLRSYGGLTVFGLFMGAVAYAVSPALAAWMGPVIVGMALSIPVVALTSLRRTGMALRRAGIFCIPEELDPPKVLVRASELRRAAALEPSLI",
          "count": 1
        }
      }
    ],
    "dialect": "alphafoldserver",
    "version": 1
  },
  {
    "name": "ORF2601_vs_ORF620_interactome",
    "modelSeeds": [],
    "sequences": [
      {
        "proteinChain": {
          "sequence": "MSKPKIIAIATLVAVLAGYCLSGYLTLLLLRLDTGLYGWDTYYRYFSALGLPQVAPYATKIKIAGVLGFGLPVLVWAIAVVLIVKPKARALHGDARFAGAADLSKHGLFKPSGNGIVVGKFNGKLVRLSGQQFVILAAPTRSGKGVGVVIPNLLEYQESVVVLDIKQENFDLTSGWRASQGHEVFLFNPFAEDRRTHRWNPLTYVSNDPAFRVSDLMSIAAMLYPDGSDDQKFWVSQARNAFMAFALYLFENWDEELSLGFPGGAGAPTLGGIYRLSSGDGTDLKKYLKSLSERRFLSSNAKSAFANLLSQADETFASIMGTLKEPLNAWINPVLDAATSADDFVLTDLRKKKMTIYIGIQPNKLAESRLIINLLFSQIINLNTRELPKSNPELKYQCLLLMDEFTSIGKVDIIATAVAYMAGYNIRLLPIIQSMAQLDATYGKDLSRTIITNHALQILYAPREQQDANDYSEMLGYTTIKKKNVTRGRETTHSVSEERRALMLPQELKAMGNEKEVFLYEGIPHPVKCDKIRYYEDRHFTARLLPKTEVKTLTIRM",
          "count": 1
        }
      },
      {
        "proteinChain": {
          "sequence": "MLEVIERETGPNPQWSVLWLHGLGADGSDFAPMVPELVRPQWPALRFVFPHAPIRPITINNGVRMRGWYDIVGMDFAQRADKAGIAESVAQVEALIAREQGRGIAPERILLAGFSQGGAVTLAVGLQRSVPLAGLIAMSTYLPDPAAAASQLQPAALRQPLFMAHGTADPVVPLAAGQASMQTLRTLGFALDWHTYPMGHQVCLEEIEALRDWLQARFTAA",
          "count": 1
        }
      }
    ],
    "dialect": "alphafoldserver",
    "version": 1
  },
  {
    "name": "ORF2601_vs_ORF621_interactome",
    "modelSeeds": [],
    "sequences": [
      {
        "proteinChain": {
          "sequence": "MSKPKIIAIATLVAVLAGYCLSGYLTLLLLRLDTGLYGWDTYYRYFSALGLPQVAPYATKIKIAGVLGFGLPVLVWAIAVVLIVKPKARALHGDARFAGAADLSKHGLFKPSGNGIVVGKFNGKLVRLSGQQFVILAAPTRSGKGVGVVIPNLLEYQESVVVLDIKQENFDLTSGWRASQGHEVFLFNPFAEDRRTHRWNPLTYVSNDPAFRVSDLMSIAAMLYPDGSDDQKFWVSQARNAFMAFALYLFENWDEELSLGFPGGAGAPTLGGIYRLSSGDGTDLKKYLKSLSERRFLSSNAKSAFANLLSQADETFASIMGTLKEPLNAWINPVLDAATSADDFVLTDLRKKKMTIYIGIQPNKLAESRLIINLLFSQIINLNTRELPKSNPELKYQCLLLMDEFTSIGKVDIIATAVAYMAGYNIRLLPIIQSMAQLDATYGKDLSRTIITNHALQILYAPREQQDANDYSEMLGYTTIKKKNVTRGRETTHSVSEERRALMLPQELKAMGNEKEVFLYEGIPHPVKCDKIRYYEDRHFTARLLPKTEVKTLTIRM",
          "count": 1
        }
      },
      {
        "proteinChain": {
          "sequence": "MAQRAPQIAWMPDLCRLPRLGAMLGLAELVVLVVTLVPDAGAARSITLSRFLSASGLALWLALAVTVLLCVLRPTLSRLPPRLGGLSALLIAAVVAMFGAGIVHGLYAVLGQVPLGAQVGFWRFTLGSAATVVLITALALRYFYVSDRWEAQVQANARAEADALQARIRPHFLFNSMNLIASLLRRDPVVAEQAVLDLSDLFRAALGAGEGVSTLRAECELAERYLAIESLRLGERLQVRWHRQEPLPWDLPMPRLVLQPLVENAVLHGVSRMPEGGTLYLSLRQRGNQLQIRIVNPAPQPGTQLPLLAGAGHAQASISHRLAFQFGAGARMAASWAEGYYACEITLPLP",
          "count": 1
        }
      }
    ],
    "dialect": "alphafoldserver",
    "version": 1
  },
  {
    "name": "ORF2601_vs_ORF622_interactome",
    "modelSeeds": [],
    "sequences": [
      {
        "proteinChain": {
          "sequence": "MSKPKIIAIATLVAVLAGYCLSGYLTLLLLRLDTGLYGWDTYYRYFSALGLPQVAPYATKIKIAGVLGFGLPVLVWAIAVVLIVKPKARALHGDARFAGAADLSKHGLFKPSGNGIVVGKFNGKLVRLSGQQFVILAAPTRSGKGVGVVIPNLLEYQESVVVLDIKQENFDLTSGWRASQGHEVFLFNPFAEDRRTHRWNPLTYVSNDPAFRVSDLMSIAAMLYPDGSDDQKFWVSQARNAFMAFALYLFENWDEELSLGFPGGAGAPTLGGIYRLSSGDGTDLKKYLKSLSERRFLSSNAKSAFANLLSQADETFASIMGTLKEPLNAWINPVLDAATSADDFVLTDLRKKKMTIYIGIQPNKLAESRLIINLLFSQIINLNTRELPKSNPELKYQCLLLMDEFTSIGKVDIIATAVAYMAGYNIRLLPIIQSMAQLDATYGKDLSRTIITNHALQILYAPREQQDANDYSEMLGYTTIKKKNVTRGRETTHSVSEERRALMLPQELKAMGNEKEVFLYEGIPHPVKCDKIRYYEDRHFTARLLPKTEVKTLTIRM",
          "count": 1
        }
      },
      {
        "proteinChain": {
          "sequence": "MTATQVRVLIADDEPLARERLRMLLGEHPQVEVIGEAENGQQVLQQCEHLHPDLVLLDIAMPGVDGLETARLLRQSQPPPAVVFCTAYDQHALSAFDAAALDYLMKPVRPERLASALEKVATFLAGRVPGTAPRPLRTHLCARLRGSLRLIAIGDIRYLQAEEKYVIVHHTRGEDLIEESLKSLEDEFADRLVRIHRNCLVARDELVELRRSGDGQVHAVLRNVPQTLEVSRRCVASLRDQLRQL",
          "count": 1
        }
      }
    ],
    "dialect": "alphafoldserver",
    "version": 1
  },
  {
    "name": "ORF2601_vs_ORF623_interactome",
    "modelSeeds": [],
    "sequences": [
      {
        "proteinChain": {
          "sequence": "MSKPKIIAIATLVAVLAGYCLSGYLTLLLLRLDTGLYGWDTYYRYFSALGLPQVAPYATKIKIAGVLGFGLPVLVWAIAVVLIVKPKARALHGDARFAGAADLSKHGLFKPSGNGIVVGKFNGKLVRLSGQQFVILAAPTRSGKGVGVVIPNLLEYQESVVVLDIKQENFDLTSGWRASQGHEVFLFNPFAEDRRTHRWNPLTYVSNDPAFRVSDLMSIAAMLYPDGSDDQKFWVSQARNAFMAFALYLFENWDEELSLGFPGGAGAPTLGGIYRLSSGDGTDLKKYLKSLSERRFLSSNAKSAFANLLSQADETFASIMGTLKEPLNAWINPVLDAATSADDFVLTDLRKKKMTIYIGIQPNKLAESRLIINLLFSQIINLNTRELPKSNPELKYQCLLLMDEFTSIGKVDIIATAVAYMAGYNIRLLPIIQSMAQLDATYGKDLSRTIITNHALQILYAPREQQDANDYSEMLGYTTIKKKNVTRGRETTHSVSEERRALMLPQELKAMGNEKEVFLYEGIPHPVKCDKIRYYEDRHFTARLLPKTEVKTLTIRM",
          "count": 1
        }
      },
      {
        "proteinChain": {
          "sequence": "MTTLRIATRKSPLALWQSEHVADALRQHHPGLEVVLVPMSTRGDEVLDRSLAAIGGKGLFLKELELAMLRGEADCAVHSLKDVPMELDEPFVLPAILERGDPADALVSNLYASLQALPLGARVGTSSLRRQAQLRAARPDLELIDLRGNVNTRLAKLDNGGYDAIVLACAGLQRLGLEARISARLDAPEWLPAPAQGAVAVECRGDDARIHSLLAVLDAGRTRVCVEAERAMNRALHGSCHVPVAAFARWEGQDLFLQGMVGSASDGRLIHADAHGSADDTEALGRRVAQGLFDKGAAQLLAEL",
          "count": 1
        }
      }
    ],
    "dialect": "alphafoldserver",
    "version": 1
  },
  {
    "name": "ORF2601_vs_ORF624_interactome",
    "modelSeeds": [],
    "sequences": [
      {
        "proteinChain": {
          "sequence": "MSKPKIIAIATLVAVLAGYCLSGYLTLLLLRLDTGLYGWDTYYRYFSALGLPQVAPYATKIKIAGVLGFGLPVLVWAIAVVLIVKPKARALHGDARFAGAADLSKHGLFKPSGNGIVVGKFNGKLVRLSGQQFVILAAPTRSGKGVGVVIPNLLEYQESVVVLDIKQENFDLTSGWRASQGHEVFLFNPFAEDRRTHRWNPLTYVSNDPAFRVSDLMSIAAMLYPDGSDDQKFWVSQARNAFMAFALYLFENWDEELSLGFPGGAGAPTLGGIYRLSSGDGTDLKKYLKSLSERRFLSSNAKSAFANLLSQADETFASIMGTLKEPLNAWINPVLDAATSADDFVLTDLRKKKMTIYIGIQPNKLAESRLIINLLFSQIINLNTRELPKSNPELKYQCLLLMDEFTSIGKVDIIATAVAYMAGYNIRLLPIIQSMAQLDATYGKDLSRTIITNHALQILYAPREQQDANDYSEMLGYTTIKKKNVTRGRETTHSVSEERRALMLPQELKAMGNEKEVFLYEGIPHPVKCDKIRYYEDRHFTARLLPKTEVKTLTIRM",
          "count": 1
        }
      },
      {
        "proteinChain": {
          "sequence": "MSRRVPLPALLPLLLITPSVWAQAVAPAPADPAAVVLPSPWSGSSGELGYAAAHGNSTTDSLNGRVRLRYTDGDWIHSLDATALRSSSEYTNTNDDGSTTRERQTTAERYTGSVGSALQLGEHRQLTATGRYEHDDFATYDRLATFGIGYGTRLIDADRFYLDAQVGPGVRRAHNSDEDRNETGLIGRGLFDLKYTVTDNTDLINTLLVESGEYNTYAQNDFGVQVSMNSHFALKAAWQMRHNSDVSDGDKKTDTLTTVNLVYTFK",
          "count": 1
        }
      }
    ],
    "dialect": "alphafoldserver",
    "version": 1
  },
  {
    "name": "ORF2601_vs_ORF625_interactome",
    "modelSeeds": [],
    "sequences": [
      {
        "proteinChain": {
          "sequence": "MSKPKIIAIATLVAVLAGYCLSGYLTLLLLRLDTGLYGWDTYYRYFSALGLPQVAPYATKIKIAGVLGFGLPVLVWAIAVVLIVKPKARALHGDARFAGAADLSKHGLFKPSGNGIVVGKFNGKLVRLSGQQFVILAAPTRSGKGVGVVIPNLLEYQESVVVLDIKQENFDLTSGWRASQGHEVFLFNPFAEDRRTHRWNPLTYVSNDPAFRVSDLMSIAAMLYPDGSDDQKFWVSQARNAFMAFALYLFENWDEELSLGFPGGAGAPTLGGIYRLSSGDGTDLKKYLKSLSERRFLSSNAKSAFANLLSQADETFASIMGTLKEPLNAWINPVLDAATSADDFVLTDLRKKKMTIYIGIQPNKLAESRLIINLLFSQIINLNTRELPKSNPELKYQCLLLMDEFTSIGKVDIIATAVAYMAGYNIRLLPIIQSMAQLDATYGKDLSRTIITNHALQILYAPREQQDANDYSEMLGYTTIKKKNVTRGRETTHSVSEERRALMLPQELKAMGNEKEVFLYEGIPHPVKCDKIRYYEDRHFTARLLPKTEVKTLTIRM",
          "count": 1
        }
      },
      {
        "proteinChain": {
          "sequence": "MDRYERINSLHRLLKSARYPVTVARLQDELSCSRATVYRDLAFLRDALMAPVEGDGESGFRYLSGESDRFELPGLWLSSEELHALLASQQLLARTGGGVLSSMLAPLQQRIEGLLAAQAGVSQWPVDRVRVIPHRGRKLDEASFRTVASGVLERKQLSFDYRARSTDESTKRTVSPQRITHYRDNWYLDAWDHGRDGVRSFAVDRINHARLLDAAPRDVPDSELDEQLAASYGIFSGAPKGWATIVFSSKAARWVADEHWHSKQQGRFLPDGRYELKLPYSNSRELLMDVLHYGSDAEIVEPMSLREQAKALLSLALSNYD",
          "count": 1
        }
      }
    ],
    "dialect": "alphafoldserver",
    "version": 1
  },
  {
    "name": "ORF2601_vs_ORF626_interactome",
    "modelSeeds": [],
    "sequences": [
      {
        "proteinChain": {
          "sequence": "MSKPKIIAIATLVAVLAGYCLSGYLTLLLLRLDTGLYGWDTYYRYFSALGLPQVAPYATKIKIAGVLGFGLPVLVWAIAVVLIVKPKARALHGDARFAGAADLSKHGLFKPSGNGIVVGKFNGKLVRLSGQQFVILAAPTRSGKGVGVVIPNLLEYQESVVVLDIKQENFDLTSGWRASQGHEVFLFNPFAEDRRTHRWNPLTYVSNDPAFRVSDLMSIAAMLYPDGSDDQKFWVSQARNAFMAFALYLFENWDEELSLGFPGGAGAPTLGGIYRLSSGDGTDLKKYLKSLSERRFLSSNAKSAFANLLSQADETFASIMGTLKEPLNAWINPVLDAATSADDFVLTDLRKKKMTIYIGIQPNKLAESRLIINLLFSQIINLNTRELPKSNPELKYQCLLLMDEFTSIGKVDIIATAVAYMAGYNIRLLPIIQSMAQLDATYGKDLSRTIITNHALQILYAPREQQDANDYSEMLGYTTIKKKNVTRGRETTHSVSEERRALMLPQELKAMGNEKEVFLYEGIPHPVKCDKIRYYEDRHFTARLLPKTEVKTLTIRM",
          "count": 1
        }
      },
      {
        "proteinChain": {
          "sequence": "MRLTVTIALAFLLVLGLPAAHAKDTPATEPAIDLSKIMGTWYVIARMPNAVERGHVTSRDEYTLVEDGKVAVRYLYRDGFGEPEKEVNARASVDADSGNRDWRVWFYKVIPAKQRILEIAPDGSWMLISYPGRDLAWIFSRKPDMSRDQYRMLVNKMRDDYSIYTDKLKRVPQLREQVDRLGFEVPNKR",
          "count": 1
        }
      }
    ],
    "dialect": "alphafoldserver",
    "version": 1
  },
  {
    "name": "ORF2601_vs_ORF627_interactome",
    "modelSeeds": [],
    "sequences": [
      {
        "proteinChain": {
          "sequence": "MSKPKIIAIATLVAVLAGYCLSGYLTLLLLRLDTGLYGWDTYYRYFSALGLPQVAPYATKIKIAGVLGFGLPVLVWAIAVVLIVKPKARALHGDARFAGAADLSKHGLFKPSGNGIVVGKFNGKLVRLSGQQFVILAAPTRSGKGVGVVIPNLLEYQESVVVLDIKQENFDLTSGWRASQGHEVFLFNPFAEDRRTHRWNPLTYVSNDPAFRVSDLMSIAAMLYPDGSDDQKFWVSQARNAFMAFALYLFENWDEELSLGFPGGAGAPTLGGIYRLSSGDGTDLKKYLKSLSERRFLSSNAKSAFANLLSQADETFASIMGTLKEPLNAWINPVLDAATSADDFVLTDLRKKKMTIYIGIQPNKLAESRLIINLLFSQIINLNTRELPKSNPELKYQCLLLMDEFTSIGKVDIIATAVAYMAGYNIRLLPIIQSMAQLDATYGKDLSRTIITNHALQILYAPREQQDANDYSEMLGYTTIKKKNVTRGRETTHSVSEERRALMLPQELKAMGNEKEVFLYEGIPHPVKCDKIRYYEDRHFTARLLPKTEVKTLTIRM",
          "count": 1
        }
      },
      {
        "proteinChain": {
          "sequence": "MSHRPASRSERPDPRVLRPVRQIALAGLALVLVWPAARGSSEWIGWLPLWLVGMPMLAWWSLHRFALPSLAPRGARRVAPRRRGPQAQRRRSASRTATQARAA",
          "count": 1
        }
      }
    ],
    "dialect": "alphafoldserver",
    "version": 1
  },
  {
    "name": "ORF2601_vs_ORF628_interactome",
    "modelSeeds": [],
    "sequences": [
      {
        "proteinChain": {
          "sequence": "MSKPKIIAIATLVAVLAGYCLSGYLTLLLLRLDTGLYGWDTYYRYFSALGLPQVAPYATKIKIAGVLGFGLPVLVWAIAVVLIVKPKARALHGDARFAGAADLSKHGLFKPSGNGIVVGKFNGKLVRLSGQQFVILAAPTRSGKGVGVVIPNLLEYQESVVVLDIKQENFDLTSGWRASQGHEVFLFNPFAEDRRTHRWNPLTYVSNDPAFRVSDLMSIAAMLYPDGSDDQKFWVSQARNAFMAFALYLFENWDEELSLGFPGGAGAPTLGGIYRLSSGDGTDLKKYLKSLSERRFLSSNAKSAFANLLSQADETFASIMGTLKEPLNAWINPVLDAATSADDFVLTDLRKKKMTIYIGIQPNKLAESRLIINLLFSQIINLNTRELPKSNPELKYQCLLLMDEFTSIGKVDIIATAVAYMAGYNIRLLPIIQSMAQLDATYGKDLSRTIITNHALQILYAPREQQDANDYSEMLGYTTIKKKNVTRGRETTHSVSEERRALMLPQELKAMGNEKEVFLYEGIPHPVKCDKIRYYEDRHFTARLLPKTEVKTLTIRM",
          "count": 1
        }
      },
      {
        "proteinChain": {
          "sequence": "MPKFASICLVAGLITAGAVSAEEPPVSNDPYAWLEDVTGAKPLDWVKTQNAKTEARLASTQAFKQMETSIREVLDSDAKIPGVQKIGAFYYNFWKDKQHERGLWRRTTLDEYRKATPKWETVLDLDVLNKAEGENWVWHGADCLRPDYQRCLIALSRGGADADVTREFDLGSKQWVKDGFFRPESKGGLGWIDRDTVYVFTDFGAGSMTSSGYPRIAKQWKRGTPLTAATVVYEGKPTDMYIAAMHDDTPGFERDFVSRTLAFYNDELYLKGADGTLVKVDVPNSASKSVKRQWLTLELREPWTVGGKTYKPGTLLATRFDDFMAGKRNFDVLFEPTDTTSLAGMAWTKSHLVLNVLEDVKNRLSVTTPSPDGWKKSAFVGAPSFGTVDVGAVDSDDSDALWLTVTDYLTPTTLSWVDVGAAPQPLKTMPAFFDAGKDTIEQHFATSKDGTRVPYFLVRPKALKLDGSAPTLLYGYGGFEISMTPNYSGGLGRAWLEKGGVYVVANIRGGGEYGPRWHQAALKQNRHKAYEDMAAVAKDLVARKITSTKHLGVQGGSNGGLMTGNMLTQYPELFGAVVVQVPLLDMKRYSHLLAGASWMAEYGNPDTDDWTFIQTFSPYHLFDAKKTYPPVIFLTSTRDDRVHPGHARKMAAKMIEAGKDVTYYENIEGGHGGAANNAQAAHMAALAYSFLWERLAD",
          "count": 1
        }
      }
    ],
    "dialect": "alphafoldserver",
    "version": 1
  },
  {
    "name": "ORF2601_vs_ORF629_interactome",
    "modelSeeds": [],
    "sequences": [
      {
        "proteinChain": {
          "sequence": "MSKPKIIAIATLVAVLAGYCLSGYLTLLLLRLDTGLYGWDTYYRYFSALGLPQVAPYATKIKIAGVLGFGLPVLVWAIAVVLIVKPKARALHGDARFAGAADLSKHGLFKPSGNGIVVGKFNGKLVRLSGQQFVILAAPTRSGKGVGVVIPNLLEYQESVVVLDIKQENFDLTSGWRASQGHEVFLFNPFAEDRRTHRWNPLTYVSNDPAFRVSDLMSIAAMLYPDGSDDQKFWVSQARNAFMAFALYLFENWDEELSLGFPGGAGAPTLGGIYRLSSGDGTDLKKYLKSLSERRFLSSNAKSAFANLLSQADETFASIMGTLKEPLNAWINPVLDAATSADDFVLTDLRKKKMTIYIGIQPNKLAESRLIINLLFSQIINLNTRELPKSNPELKYQCLLLMDEFTSIGKVDIIATAVAYMAGYNIRLLPIIQSMAQLDATYGKDLSRTIITNHALQILYAPREQQDANDYSEMLGYTTIKKKNVTRGRETTHSVSEERRALMLPQELKAMGNEKEVFLYEGIPHPVKCDKIRYYEDRHFTARLLPKTEVKTLTIRM",
          "count": 1
        }
      },
      {
        "proteinChain": {
          "sequence": "MKLDDLGPLICIFGPSNSGKSTLAQAIAQARGCVPVHLDQLHHLPNTAWIPRPRQDFVALHCVAIAQERWVIDGNYLGCLAPRLARATGVIVLDVPTIVSVLRYLRRSWCEPYRYGALEGAKNQVTWAMLRHIAIVEPCKRAELSRSIKAVDVPTIALRTTAAIDRFYRSERLQCPHWRT",
          "count": 1
        }
      }
    ],
    "dialect": "alphafoldserver",
    "version": 1
  },
  {
    "name": "ORF2601_vs_ORF630_interactome",
    "modelSeeds": [],
    "sequences": [
      {
        "proteinChain": {
          "sequence": "MSKPKIIAIATLVAVLAGYCLSGYLTLLLLRLDTGLYGWDTYYRYFSALGLPQVAPYATKIKIAGVLGFGLPVLVWAIAVVLIVKPKARALHGDARFAGAADLSKHGLFKPSGNGIVVGKFNGKLVRLSGQQFVILAAPTRSGKGVGVVIPNLLEYQESVVVLDIKQENFDLTSGWRASQGHEVFLFNPFAEDRRTHRWNPLTYVSNDPAFRVSDLMSIAAMLYPDGSDDQKFWVSQARNAFMAFALYLFENWDEELSLGFPGGAGAPTLGGIYRLSSGDGTDLKKYLKSLSERRFLSSNAKSAFANLLSQADETFASIMGTLKEPLNAWINPVLDAATSADDFVLTDLRKKKMTIYIGIQPNKLAESRLIINLLFSQIINLNTRELPKSNPELKYQCLLLMDEFTSIGKVDIIATAVAYMAGYNIRLLPIIQSMAQLDATYGKDLSRTIITNHALQILYAPREQQDANDYSEMLGYTTIKKKNVTRGRETTHSVSEERRALMLPQELKAMGNEKEVFLYEGIPHPVKCDKIRYYEDRHFTARLLPKTEVKTLTIRM",
          "count": 1
        }
      },
      {
        "proteinChain": {
          "sequence": "MDSLLQYAGGYSRRSQDIAPFHVMSLLARANALEQAGHDVIHLEIGEPDFTTAAPIVAAGQAALAAGHTRYTAARGLPALREAIAGFYAQRYACNLDPERILVTPGGSGALLLASSLLVDPGRHWLLADPGYPCNRHFLRLVEGAAQLVPVGPDSDYQLTPALVESAWNADSVGALVASPANPTGSVLSRTQLAALSQALHARGGHLVVDEIYHGLTYGLDAHSVLEVDDGAFVLNSFSKYFGMTGWRLGWLIAPPDAVPELEKLAQNLYISASTIAQHAALACFTPESIALFEARRAEFQQRRDYLLPALRALGFEIAVEPQGAFYLYADISGFSDDAQAFCAHFLETEHVAFTPGIDFGHYRANQHVRIAYTQSLPRLQQAVERIARGLKRL",
          "count": 1
        }
      }
    ],
    "dialect": "alphafoldserver",
    "version": 1
  },
  {
    "name": "ORF2601_vs_ORF631_interactome",
    "modelSeeds": [],
    "sequences": [
      {
        "proteinChain": {
          "sequence": "MSKPKIIAIATLVAVLAGYCLSGYLTLLLLRLDTGLYGWDTYYRYFSALGLPQVAPYATKIKIAGVLGFGLPVLVWAIAVVLIVKPKARALHGDARFAGAADLSKHGLFKPSGNGIVVGKFNGKLVRLSGQQFVILAAPTRSGKGVGVVIPNLLEYQESVVVLDIKQENFDLTSGWRASQGHEVFLFNPFAEDRRTHRWNPLTYVSNDPAFRVSDLMSIAAMLYPDGSDDQKFWVSQARNAFMAFALYLFENWDEELSLGFPGGAGAPTLGGIYRLSSGDGTDLKKYLKSLSERRFLSSNAKSAFANLLSQADETFASIMGTLKEPLNAWINPVLDAATSADDFVLTDLRKKKMTIYIGIQPNKLAESRLIINLLFSQIINLNTRELPKSNPELKYQCLLLMDEFTSIGKVDIIATAVAYMAGYNIRLLPIIQSMAQLDATYGKDLSRTIITNHALQILYAPREQQDANDYSEMLGYTTIKKKNVTRGRETTHSVSEERRALMLPQELKAMGNEKEVFLYEGIPHPVKCDKIRYYEDRHFTARLLPKTEVKTLTIRM",
          "count": 1
        }
      },
      {
        "proteinChain": {
          "sequence": "MKPVLTVLIASLMTTVPAFAALPSPPDVAKHPHVVKAPFGATRNDDYYWLRDDKRQDKAMLAYLNAENAYTDKVMAPLKPLEEALYTEIVGRIKQDDASVPYRERGYWYYTRFETGKDYPIQARRKGSMEAPEEILLDVNQMAQGKGYFSVGDAAVSQDNRILAWADDAVGRRQYTIRFKNLETGELYPDTVEGVSANVVWADDNKTLFYIENDPETLLTVRVKKHVLGTPSRDDALVYEEKDDSFYMGIGRTRDDKYITIEMESTVSSETRYALAAKPDAFKVLARRERDVEYHAEHFDGRWVIRTNADNARNFKLVTAPTDATTRTHWTDWVAHDDNVYIEDFELFDGFTAIEERSGGLERVRLLKRDGSHEYVKADEPAYSMGLSVNSEPDTAWLRYSYTSLTTPGTTYELNTQTGERRLLKQQPVIGYDASKYVTERVWVTARDGVKVPVSLVYKKGFKKDGSAALFQYAYGSYGMSMDPAFNLPAISLLDRGVVYAIAHIRGGQEMGRQWYDDGKLLHKKNTFNDFIDVTRGLVTQGYAAKDRVAASGGSAGGLLMGAVANMAPQDYRVMVAQVPFVDVVTTMLDASIPLTTNEYDEWGNPETQDYYAYMLSYSPYDNVRKQAYPALFVGTGLWDSQVQYWEPAKWVAKLRDDNTGTQPIVFRTNMEAGHGGKSGRFRRYRELAESYAFVLDQLGVK",
          "count": 1
        }
      }
    ],
    "dialect": "alphafoldserver",
    "version": 1
  },
  {
    "name": "ORF2601_vs_ORF632_interactome",
    "modelSeeds": [],
    "sequences": [
      {
        "proteinChain": {
          "sequence": "MSKPKIIAIATLVAVLAGYCLSGYLTLLLLRLDTGLYGWDTYYRYFSALGLPQVAPYATKIKIAGVLGFGLPVLVWAIAVVLIVKPKARALHGDARFAGAADLSKHGLFKPSGNGIVVGKFNGKLVRLSGQQFVILAAPTRSGKGVGVVIPNLLEYQESVVVLDIKQENFDLTSGWRASQGHEVFLFNPFAEDRRTHRWNPLTYVSNDPAFRVSDLMSIAAMLYPDGSDDQKFWVSQARNAFMAFALYLFENWDEELSLGFPGGAGAPTLGGIYRLSSGDGTDLKKYLKSLSERRFLSSNAKSAFANLLSQADETFASIMGTLKEPLNAWINPVLDAATSADDFVLTDLRKKKMTIYIGIQPNKLAESRLIINLLFSQIINLNTRELPKSNPELKYQCLLLMDEFTSIGKVDIIATAVAYMAGYNIRLLPIIQSMAQLDATYGKDLSRTIITNHALQILYAPREQQDANDYSEMLGYTTIKKKNVTRGRETTHSVSEERRALMLPQELKAMGNEKEVFLYEGIPHPVKCDKIRYYEDRHFTARLLPKTEVKTLTIRM",
          "count": 1
        }
      },
      {
        "proteinChain": {
          "sequence": "MTRPTRFRWAWWLLAYASLATGIVGIFVPGLPTTVFILISAWAASHGSERLHNWLLSHPRFGPAIVEWQTYRAVSRKAKWMATLTMTVCAAIMLWCVPVFWVKCLSIGSMAVVAIWLWLRPEPPPRPLPGAH",
          "count": 1
        }
      }
    ],
    "dialect": "alphafoldserver",
    "version": 1
  },
  {
    "name": "ORF2601_vs_ORF633_interactome",
    "modelSeeds": [],
    "sequences": [
      {
        "proteinChain": {
          "sequence": "MSKPKIIAIATLVAVLAGYCLSGYLTLLLLRLDTGLYGWDTYYRYFSALGLPQVAPYATKIKIAGVLGFGLPVLVWAIAVVLIVKPKARALHGDARFAGAADLSKHGLFKPSGNGIVVGKFNGKLVRLSGQQFVILAAPTRSGKGVGVVIPNLLEYQESVVVLDIKQENFDLTSGWRASQGHEVFLFNPFAEDRRTHRWNPLTYVSNDPAFRVSDLMSIAAMLYPDGSDDQKFWVSQARNAFMAFALYLFENWDEELSLGFPGGAGAPTLGGIYRLSSGDGTDLKKYLKSLSERRFLSSNAKSAFANLLSQADETFASIMGTLKEPLNAWINPVLDAATSADDFVLTDLRKKKMTIYIGIQPNKLAESRLIINLLFSQIINLNTRELPKSNPELKYQCLLLMDEFTSIGKVDIIATAVAYMAGYNIRLLPIIQSMAQLDATYGKDLSRTIITNHALQILYAPREQQDANDYSEMLGYTTIKKKNVTRGRETTHSVSEERRALMLPQELKAMGNEKEVFLYEGIPHPVKCDKIRYYEDRHFTARLLPKTEVKTLTIRM",
          "count": 1
        }
      },
      {
        "proteinChain": {
          "sequence": "MSIMSRPSVRLALVGATFVLLAACGNKGPLVMPQKPVPVEAQPVPQPADASQPLDESTPAPVDGDTKPASTTDQPASSGNER",
          "count": 1
        }
      }
    ],
    "dialect": "alphafoldserver",
    "version": 1
  },
  {
    "name": "ORF2601_vs_ORF634_interactome",
    "modelSeeds": [],
    "sequences": [
      {
        "proteinChain": {
          "sequence": "MSKPKIIAIATLVAVLAGYCLSGYLTLLLLRLDTGLYGWDTYYRYFSALGLPQVAPYATKIKIAGVLGFGLPVLVWAIAVVLIVKPKARALHGDARFAGAADLSKHGLFKPSGNGIVVGKFNGKLVRLSGQQFVILAAPTRSGKGVGVVIPNLLEYQESVVVLDIKQENFDLTSGWRASQGHEVFLFNPFAEDRRTHRWNPLTYVSNDPAFRVSDLMSIAAMLYPDGSDDQKFWVSQARNAFMAFALYLFENWDEELSLGFPGGAGAPTLGGIYRLSSGDGTDLKKYLKSLSERRFLSSNAKSAFANLLSQADETFASIMGTLKEPLNAWINPVLDAATSADDFVLTDLRKKKMTIYIGIQPNKLAESRLIINLLFSQIINLNTRELPKSNPELKYQCLLLMDEFTSIGKVDIIATAVAYMAGYNIRLLPIIQSMAQLDATYGKDLSRTIITNHALQILYAPREQQDANDYSEMLGYTTIKKKNVTRGRETTHSVSEERRALMLPQELKAMGNEKEVFLYEGIPHPVKCDKIRYYEDRHFTARLLPKTEVKTLTIRM",
          "count": 1
        }
      },
      {
        "proteinChain": {
          "sequence": "MSADGRSGRLRFTKMHGAGNDFVVLDLRDGTPPPDAALAAQLADRHFGIGCDQILTIEAPRSEGAAAAYGIWNSDGSAARQCGNGARCVAAWLVRDGTAQGERFIIDSPATAHAVERLDGDRYAVAMGVPQFEPTQIPLAGFAHARDEYALPVHGETVRFGAVSMGNPHAVVEVGRVDAAPVERVGALLQQNAAFPDSVNVGFAQVVDPVHVRLRVFERGVGETLACGSGACAAAAVLMQRGRVERDVQVSLPGGELRIRWPGDQEQVVMSGPAVFVFDGEWNR",
          "count": 1
        }
      }
    ],
    "dialect": "alphafoldserver",
    "version": 1
  },
  {
    "name": "ORF2601_vs_ORF635_interactome",
    "modelSeeds": [],
    "sequences": [
      {
        "proteinChain": {
          "sequence": "MSKPKIIAIATLVAVLAGYCLSGYLTLLLLRLDTGLYGWDTYYRYFSALGLPQVAPYATKIKIAGVLGFGLPVLVWAIAVVLIVKPKARALHGDARFAGAADLSKHGLFKPSGNGIVVGKFNGKLVRLSGQQFVILAAPTRSGKGVGVVIPNLLEYQESVVVLDIKQENFDLTSGWRASQGHEVFLFNPFAEDRRTHRWNPLTYVSNDPAFRVSDLMSIAAMLYPDGSDDQKFWVSQARNAFMAFALYLFENWDEELSLGFPGGAGAPTLGGIYRLSSGDGTDLKKYLKSLSERRFLSSNAKSAFANLLSQADETFASIMGTLKEPLNAWINPVLDAATSADDFVLTDLRKKKMTIYIGIQPNKLAESRLIINLLFSQIINLNTRELPKSNPELKYQCLLLMDEFTSIGKVDIIATAVAYMAGYNIRLLPIIQSMAQLDATYGKDLSRTIITNHALQILYAPREQQDANDYSEMLGYTTIKKKNVTRGRETTHSVSEERRALMLPQELKAMGNEKEVFLYEGIPHPVKCDKIRYYEDRHFTARLLPKTEVKTLTIRM",
          "count": 1
        }
      },
      {
        "proteinChain": {
          "sequence": "MSENTDKFGAHEVATWLRRHPTFLKQFPDLAVSLLVPRDDGPTASLATYQLEVLRDKNRELSRRLHELGSNAQENERLAVRTHQLTLALMRQTSAADTLKAMAASLAEDFNGELVRLVLLKPIDALDADWLQIIAIDDARLAPFRDCLNDGEPICGRLQAEKHALLYGAQAGQVQSTALLPLPGIGLIAVGSSDANRFYPGMGTLFLRMMGESLSVALQRFDV",
          "count": 1
        }
      }
    ],
    "dialect": "alphafoldserver",
    "version": 1
  },
  {
    "name": "ORF2601_vs_ORF636_interactome",
    "modelSeeds": [],
    "sequences": [
      {
        "proteinChain": {
          "sequence": "MSKPKIIAIATLVAVLAGYCLSGYLTLLLLRLDTGLYGWDTYYRYFSALGLPQVAPYATKIKIAGVLGFGLPVLVWAIAVVLIVKPKARALHGDARFAGAADLSKHGLFKPSGNGIVVGKFNGKLVRLSGQQFVILAAPTRSGKGVGVVIPNLLEYQESVVVLDIKQENFDLTSGWRASQGHEVFLFNPFAEDRRTHRWNPLTYVSNDPAFRVSDLMSIAAMLYPDGSDDQKFWVSQARNAFMAFALYLFENWDEELSLGFPGGAGAPTLGGIYRLSSGDGTDLKKYLKSLSERRFLSSNAKSAFANLLSQADETFASIMGTLKEPLNAWINPVLDAATSADDFVLTDLRKKKMTIYIGIQPNKLAESRLIINLLFSQIINLNTRELPKSNPELKYQCLLLMDEFTSIGKVDIIATAVAYMAGYNIRLLPIIQSMAQLDATYGKDLSRTIITNHALQILYAPREQQDANDYSEMLGYTTIKKKNVTRGRETTHSVSEERRALMLPQELKAMGNEKEVFLYEGIPHPVKCDKIRYYEDRHFTARLLPKTEVKTLTIRM",
          "count": 1
        }
      },
      {
        "proteinChain": {
          "sequence": "VSSVDEFLTYLQVERQVSAHTLDAYRRDLAALVVWASEQKTDDGVQDAAVPAETAQFDSAHLRQFVAAEHRRGLSAKSLQRRLSACRSYYAWLLKRGRISASPAAALRAPKAPRKLPQVLDADEAVRLVEVPTDAPLGLRDRALLEVFYSSGLRLSELCALRWRDLDLDSGLVMVLGKGSKQRLVPVGSHAIAALREWRRDSGASADSHVFPGRAGGAISQRAVQIRIKQLAVRQGMFKDVHPHMLRHSFASHILESSGDLRGVQELLGHSDIATTQIYTHLDFQHLAKVYDAAHPRARRKKAAE",
          "count": 1
        }
      }
    ],
    "dialect": "alphafoldserver",
    "version": 1
  },
  {
    "name": "ORF2601_vs_ORF637_interactome",
    "modelSeeds": [],
    "sequences": [
      {
        "proteinChain": {
          "sequence": "MSKPKIIAIATLVAVLAGYCLSGYLTLLLLRLDTGLYGWDTYYRYFSALGLPQVAPYATKIKIAGVLGFGLPVLVWAIAVVLIVKPKARALHGDARFAGAADLSKHGLFKPSGNGIVVGKFNGKLVRLSGQQFVILAAPTRSGKGVGVVIPNLLEYQESVVVLDIKQENFDLTSGWRASQGHEVFLFNPFAEDRRTHRWNPLTYVSNDPAFRVSDLMSIAAMLYPDGSDDQKFWVSQARNAFMAFALYLFENWDEELSLGFPGGAGAPTLGGIYRLSSGDGTDLKKYLKSLSERRFLSSNAKSAFANLLSQADETFASIMGTLKEPLNAWINPVLDAATSADDFVLTDLRKKKMTIYIGIQPNKLAESRLIINLLFSQIINLNTRELPKSNPELKYQCLLLMDEFTSIGKVDIIATAVAYMAGYNIRLLPIIQSMAQLDATYGKDLSRTIITNHALQILYAPREQQDANDYSEMLGYTTIKKKNVTRGRETTHSVSEERRALMLPQELKAMGNEKEVFLYEGIPHPVKCDKIRYYEDRHFTARLLPKTEVKTLTIRM",
          "count": 1
        }
      },
      {
        "proteinChain": {
          "sequence": "MDPSQNPNIVHATTIISVRRGGHVAVAGDGQVTLGHTVMKGNARKVRRLGREGQVLAGFAGAAADAFTLFELFEAKLDKHGQLTRAAVELAKDWRTERRLGKLEALLAVADKETSLIISGTGDVVEPEDGIIAIGSGGSYALSAARALLAHTQLDAKTIAAEAINIAGDICIYTNRNVVVEEL",
          "count": 1
        }
      }
    ],
    "dialect": "alphafoldserver",
    "version": 1
  },
  {
    "name": "ORF2601_vs_ORF638_interactome",
    "modelSeeds": [],
    "sequences": [
      {
        "proteinChain": {
          "sequence": "MSKPKIIAIATLVAVLAGYCLSGYLTLLLLRLDTGLYGWDTYYRYFSALGLPQVAPYATKIKIAGVLGFGLPVLVWAIAVVLIVKPKARALHGDARFAGAADLSKHGLFKPSGNGIVVGKFNGKLVRLSGQQFVILAAPTRSGKGVGVVIPNLLEYQESVVVLDIKQENFDLTSGWRASQGHEVFLFNPFAEDRRTHRWNPLTYVSNDPAFRVSDLMSIAAMLYPDGSDDQKFWVSQARNAFMAFALYLFENWDEELSLGFPGGAGAPTLGGIYRLSSGDGTDLKKYLKSLSERRFLSSNAKSAFANLLSQADETFASIMGTLKEPLNAWINPVLDAATSADDFVLTDLRKKKMTIYIGIQPNKLAESRLIINLLFSQIINLNTRELPKSNPELKYQCLLLMDEFTSIGKVDIIATAVAYMAGYNIRLLPIIQSMAQLDATYGKDLSRTIITNHALQILYAPREQQDANDYSEMLGYTTIKKKNVTRGRETTHSVSEERRALMLPQELKAMGNEKEVFLYEGIPHPVKCDKIRYYEDRHFTARLLPKTEVKTLTIRM",
          "count": 1
        }
      },
      {
        "proteinChain": {
          "sequence": "MPNIDTATMTPREIVQELDRHIVGQHDAKRAVAIALRNRWRRMQLPEELRNEVMPKNILMIGPTGVGKTEIARRLATLANAPFVKVEATRFTEVGYVGKDVEQIIRDLADTAVKLYREQAKVRVRNQAEERAEDRILDALLPRRATGIGFDPEAARNEPSSQDNDTRIKFRRMLRNGELDEREIELEVAVNASMDIMTPPGMEEMGQQLRQMFSNLGSGKSQKRKLTIKAARPLLIEEEAGKLVNEDDVRTAAIEACEQHGIVFIDEIDKVAKRGEAGSSGGDVSREGVQRDLLPLVEGSNVSTKYGTVKTDHILFIASGAFHLAKPSDLIPELQGRFPIRVELTALTKADFVRILTEPKAALIKQYEALLQTEGVALTFASDAVDRLAEIAAQVNERQENIGARRLHTVLERLLDVLSYEAPDRDGQSVTVDAAYVDAQLGELVQDPDLSRYIL",
          "count": 1
        }
      }
    ],
    "dialect": "alphafoldserver",
    "version": 1
  },
  {
    "name": "ORF2601_vs_ORF639_interactome",
    "modelSeeds": [],
    "sequences": [
      {
        "proteinChain": {
          "sequence": "MSKPKIIAIATLVAVLAGYCLSGYLTLLLLRLDTGLYGWDTYYRYFSALGLPQVAPYATKIKIAGVLGFGLPVLVWAIAVVLIVKPKARALHGDARFAGAADLSKHGLFKPSGNGIVVGKFNGKLVRLSGQQFVILAAPTRSGKGVGVVIPNLLEYQESVVVLDIKQENFDLTSGWRASQGHEVFLFNPFAEDRRTHRWNPLTYVSNDPAFRVSDLMSIAAMLYPDGSDDQKFWVSQARNAFMAFALYLFENWDEELSLGFPGGAGAPTLGGIYRLSSGDGTDLKKYLKSLSERRFLSSNAKSAFANLLSQADETFASIMGTLKEPLNAWINPVLDAATSADDFVLTDLRKKKMTIYIGIQPNKLAESRLIINLLFSQIINLNTRELPKSNPELKYQCLLLMDEFTSIGKVDIIATAVAYMAGYNIRLLPIIQSMAQLDATYGKDLSRTIITNHALQILYAPREQQDANDYSEMLGYTTIKKKNVTRGRETTHSVSEERRALMLPQELKAMGNEKEVFLYEGIPHPVKCDKIRYYEDRHFTARLLPKTEVKTLTIRM",
          "count": 1
        }
      },
      {
        "proteinChain": {
          "sequence": "MITTPDYRALLDTAIAEARQGLAEGGIPIGAALYHNDGRLLGCGHNRRVQENDPSVHGETDAFRKAGRQRRYKDTIMVTTLAPCWYCSGLVRQFNIGTVVVGESVTFQGGIAWLREHGVNVIDLQSQECIDLLGGYISANPDVWNEDIGED",
          "count": 1
        }
      }
    ],
    "dialect": "alphafoldserver",
    "version": 1
  },
  {
    "name": "ORF2601_vs_ORF640_interactome",
    "modelSeeds": [],
    "sequences": [
      {
        "proteinChain": {
          "sequence": "MSKPKIIAIATLVAVLAGYCLSGYLTLLLLRLDTGLYGWDTYYRYFSALGLPQVAPYATKIKIAGVLGFGLPVLVWAIAVVLIVKPKARALHGDARFAGAADLSKHGLFKPSGNGIVVGKFNGKLVRLSGQQFVILAAPTRSGKGVGVVIPNLLEYQESVVVLDIKQENFDLTSGWRASQGHEVFLFNPFAEDRRTHRWNPLTYVSNDPAFRVSDLMSIAAMLYPDGSDDQKFWVSQARNAFMAFALYLFENWDEELSLGFPGGAGAPTLGGIYRLSSGDGTDLKKYLKSLSERRFLSSNAKSAFANLLSQADETFASIMGTLKEPLNAWINPVLDAATSADDFVLTDLRKKKMTIYIGIQPNKLAESRLIINLLFSQIINLNTRELPKSNPELKYQCLLLMDEFTSIGKVDIIATAVAYMAGYNIRLLPIIQSMAQLDATYGKDLSRTIITNHALQILYAPREQQDANDYSEMLGYTTIKKKNVTRGRETTHSVSEERRALMLPQELKAMGNEKEVFLYEGIPHPVKCDKIRYYEDRHFTARLLPKTEVKTLTIRM",
          "count": 1
        }
      },
      {
        "proteinChain": {
          "sequence": "MPTLPLPFLRWQHLRFAQLSTMQLYALLRLRTDVFVVEQQCAYPELDGKDTDPAVLHVLGIANDAALAAYLRVLPPGLSYSEPSIGRVVVAAAFRGTGLAHALLREGIGLVHAQWPGCAIQLGAQAHLQSFYATHGFAPASAPYLEDGIPHLDMLRPAGAAPLEFA",
          "count": 1
        }
      }
    ],
    "dialect": "alphafoldserver",
    "version": 1
  },
  {
    "name": "ORF2601_vs_ORF641_interactome",
    "modelSeeds": [],
    "sequences": [
      {
        "proteinChain": {
          "sequence": "MSKPKIIAIATLVAVLAGYCLSGYLTLLLLRLDTGLYGWDTYYRYFSALGLPQVAPYATKIKIAGVLGFGLPVLVWAIAVVLIVKPKARALHGDARFAGAADLSKHGLFKPSGNGIVVGKFNGKLVRLSGQQFVILAAPTRSGKGVGVVIPNLLEYQESVVVLDIKQENFDLTSGWRASQGHEVFLFNPFAEDRRTHRWNPLTYVSNDPAFRVSDLMSIAAMLYPDGSDDQKFWVSQARNAFMAFALYLFENWDEELSLGFPGGAGAPTLGGIYRLSSGDGTDLKKYLKSLSERRFLSSNAKSAFANLLSQADETFASIMGTLKEPLNAWINPVLDAATSADDFVLTDLRKKKMTIYIGIQPNKLAESRLIINLLFSQIINLNTRELPKSNPELKYQCLLLMDEFTSIGKVDIIATAVAYMAGYNIRLLPIIQSMAQLDATYGKDLSRTIITNHALQILYAPREQQDANDYSEMLGYTTIKKKNVTRGRETTHSVSEERRALMLPQELKAMGNEKEVFLYEGIPHPVKCDKIRYYEDRHFTARLLPKTEVKTLTIRM",
          "count": 1
        }
      },
      {
        "proteinChain": {
          "sequence": "MNTPADSSPPADRQRRRRRRLAGVIGFGGLALIGVALVLYAWRLPPFVSAIERTENAMVHGQITVIAPQVSGYVTQVPVQDFAHVKRGQLLARIDDRIYAQQLEQAKAQVQTAQANLANWDQQRHSAEATIAEQRAALSSNQAQRDRTRSAYARTQQLASQQLVSEQDRDTAFAARAQAEAGVAQARAAVQAAEENARGVTVNRAALEAAVANAQAAVQLARINLDNTRILAPRDGQLGQLGVRQGAYVTNGTQLMSLVPDTLWIVANFKETQMARIRIGQRASFTVDALDNARLHGRVQDISPAAGSEFSVLPADNATGNFVKIAQRIPLRISVDPDQPLAPRLRPGMSVVVAVDTDSAVD",
          "count": 1
        }
      }
    ],
    "dialect": "alphafoldserver",
    "version": 1
  },
  {
    "name": "ORF2601_vs_ORF642_interactome",
    "modelSeeds": [],
    "sequences": [
      {
        "proteinChain": {
          "sequence": "MSKPKIIAIATLVAVLAGYCLSGYLTLLLLRLDTGLYGWDTYYRYFSALGLPQVAPYATKIKIAGVLGFGLPVLVWAIAVVLIVKPKARALHGDARFAGAADLSKHGLFKPSGNGIVVGKFNGKLVRLSGQQFVILAAPTRSGKGVGVVIPNLLEYQESVVVLDIKQENFDLTSGWRASQGHEVFLFNPFAEDRRTHRWNPLTYVSNDPAFRVSDLMSIAAMLYPDGSDDQKFWVSQARNAFMAFALYLFENWDEELSLGFPGGAGAPTLGGIYRLSSGDGTDLKKYLKSLSERRFLSSNAKSAFANLLSQADETFASIMGTLKEPLNAWINPVLDAATSADDFVLTDLRKKKMTIYIGIQPNKLAESRLIINLLFSQIINLNTRELPKSNPELKYQCLLLMDEFTSIGKVDIIATAVAYMAGYNIRLLPIIQSMAQLDATYGKDLSRTIITNHALQILYAPREQQDANDYSEMLGYTTIKKKNVTRGRETTHSVSEERRALMLPQELKAMGNEKEVFLYEGIPHPVKCDKIRYYEDRHFTARLLPKTEVKTLTIRM",
          "count": 1
        }
      },
      {
        "proteinChain": {
          "sequence": "VRDKYVQRDWQPHERPTLPGSASTPLHPTRRRIQYGLVGVVVALTGGLSNALVTANLTYLQGTLGAYATEMAWLPAAYVMTNMSANLLLVKFRQQFGLRRFTEIFLALYALIAFAHLFVHSLSSAITVRAAHGLVGAALSSLGLYYVIQAFPTKYRLKAVVLGLGMTQLALPLARVFSTDLLEFGEWQGLYLFECGLAVFALACVLALKLPPSDRYRVFEPLDFLTFSLFAAGAAGMAAVLSLGRLLWWTSTPWLGVVLAASIVLLCTAAWIEHNRRNPMINTRWLASADMLRLGLAILLIRLVLSEQSTGAIGFFQTLGLANTQLQTLFALMLLGAVVGVAASAWLINPARVAEHLIIAVAAICTGCFMDADATSLTRPEQMYASQFLLAFGSTFFIGPAMVAGIGRVIAQPGNLISFIVLFGMAQNMGGLLGSALLGTVQVVREKYHSSQLVEHLVLTDPQVAARVQAYASLYGRSIGDPALRQAQGVRTLGTVATREANVLAYNDVFLLIGCIAIATGVWILSVLVWRRYLRPSVSPSPPAPTARP",
          "count": 1
        }
      }
    ],
    "dialect": "alphafoldserver",
    "version": 1
  },
  {
    "name": "ORF2601_vs_ORF643_interactome",
    "modelSeeds": [],
    "sequences": [
      {
        "proteinChain": {
          "sequence": "MSKPKIIAIATLVAVLAGYCLSGYLTLLLLRLDTGLYGWDTYYRYFSALGLPQVAPYATKIKIAGVLGFGLPVLVWAIAVVLIVKPKARALHGDARFAGAADLSKHGLFKPSGNGIVVGKFNGKLVRLSGQQFVILAAPTRSGKGVGVVIPNLLEYQESVVVLDIKQENFDLTSGWRASQGHEVFLFNPFAEDRRTHRWNPLTYVSNDPAFRVSDLMSIAAMLYPDGSDDQKFWVSQARNAFMAFALYLFENWDEELSLGFPGGAGAPTLGGIYRLSSGDGTDLKKYLKSLSERRFLSSNAKSAFANLLSQADETFASIMGTLKEPLNAWINPVLDAATSADDFVLTDLRKKKMTIYIGIQPNKLAESRLIINLLFSQIINLNTRELPKSNPELKYQCLLLMDEFTSIGKVDIIATAVAYMAGYNIRLLPIIQSMAQLDATYGKDLSRTIITNHALQILYAPREQQDANDYSEMLGYTTIKKKNVTRGRETTHSVSEERRALMLPQELKAMGNEKEVFLYEGIPHPVKCDKIRYYEDRHFTARLLPKTEVKTLTIRM",
          "count": 1
        }
      },
      {
        "proteinChain": {
          "sequence": "MSESPYTSGTTHFGFRDVAAKDKQKLVGEVFTSVARNYDLMNDLMSLGVHRAWKRYFVATAQVKPGDRVLDLAGGTGDIAVLLKERVGNEGAVVLGDINAGMLSVGRDRLTNRGLVSGFDYVQCNAEALPFPDQSFDLLTISFGLRNVTDKDAALREMYRVLKVGGQARVLEFSEVTADWFKPIYDFHSFKILPRLGQLFARDADSYQYLAESIRKHPPQESLKGMMGEAGFARCHFKNLTGGIVAIHSGYKI",
          "count": 1
        }
      }
    ],
    "dialect": "alphafoldserver",
    "version": 1
  },
  {
    "name": "ORF2601_vs_ORF644_interactome",
    "modelSeeds": [],
    "sequences": [
      {
        "proteinChain": {
          "sequence": "MSKPKIIAIATLVAVLAGYCLSGYLTLLLLRLDTGLYGWDTYYRYFSALGLPQVAPYATKIKIAGVLGFGLPVLVWAIAVVLIVKPKARALHGDARFAGAADLSKHGLFKPSGNGIVVGKFNGKLVRLSGQQFVILAAPTRSGKGVGVVIPNLLEYQESVVVLDIKQENFDLTSGWRASQGHEVFLFNPFAEDRRTHRWNPLTYVSNDPAFRVSDLMSIAAMLYPDGSDDQKFWVSQARNAFMAFALYLFENWDEELSLGFPGGAGAPTLGGIYRLSSGDGTDLKKYLKSLSERRFLSSNAKSAFANLLSQADETFASIMGTLKEPLNAWINPVLDAATSADDFVLTDLRKKKMTIYIGIQPNKLAESRLIINLLFSQIINLNTRELPKSNPELKYQCLLLMDEFTSIGKVDIIATAVAYMAGYNIRLLPIIQSMAQLDATYGKDLSRTIITNHALQILYAPREQQDANDYSEMLGYTTIKKKNVTRGRETTHSVSEERRALMLPQELKAMGNEKEVFLYEGIPHPVKCDKIRYYEDRHFTARLLPKTEVKTLTIRM",
          "count": 1
        }
      },
      {
        "proteinChain": {
          "sequence": "MRLYAGLSRVFPRSFSAKLLAVTFLGIHLPLLLLIAWLASQSELDGRPLWSVVIVALLATLAGTALTLVALYRLLAPLRIAADALDSYYADQRLPTLPEQGDDELGRLLRGINRSLRGIDAGMRDLKKHALFDPLTEALNRRGCEQAMRDSVIASQREGWPFVLFVLDMDNLKQINDRFGHLAGDRVLVRLVDSAYGWLGAQDWVGRWGGDEFLIGIHASEDDATLKLNQWLSMLEREDAGDAPLHVSAGSAVCEQGLDATELYRRADAAMYRAKFSGGRRLVRDGHDAPRGHPVI",
          "count": 1
        }
      }
    ],
    "dialect": "alphafoldserver",
    "version": 1
  },
  {
    "name": "ORF2601_vs_ORF645_interactome",
    "modelSeeds": [],
    "sequences": [
      {
        "proteinChain": {
          "sequence": "MSKPKIIAIATLVAVLAGYCLSGYLTLLLLRLDTGLYGWDTYYRYFSALGLPQVAPYATKIKIAGVLGFGLPVLVWAIAVVLIVKPKARALHGDARFAGAADLSKHGLFKPSGNGIVVGKFNGKLVRLSGQQFVILAAPTRSGKGVGVVIPNLLEYQESVVVLDIKQENFDLTSGWRASQGHEVFLFNPFAEDRRTHRWNPLTYVSNDPAFRVSDLMSIAAMLYPDGSDDQKFWVSQARNAFMAFALYLFENWDEELSLGFPGGAGAPTLGGIYRLSSGDGTDLKKYLKSLSERRFLSSNAKSAFANLLSQADETFASIMGTLKEPLNAWINPVLDAATSADDFVLTDLRKKKMTIYIGIQPNKLAESRLIINLLFSQIINLNTRELPKSNPELKYQCLLLMDEFTSIGKVDIIATAVAYMAGYNIRLLPIIQSMAQLDATYGKDLSRTIITNHALQILYAPREQQDANDYSEMLGYTTIKKKNVTRGRETTHSVSEERRALMLPQELKAMGNEKEVFLYEGIPHPVKCDKIRYYEDRHFTARLLPKTEVKTLTIRM",
          "count": 1
        }
      },
      {
        "proteinChain": {
          "sequence": "MRFPFLSLSLAVSIALAGCSNDSTPSVSPTAPAATAKAPVKADARNHDESSYAQPQLVVIKDLALDLKLDFDAKQIGGTATYTLEWKDKAAKQLVLDTRELSIAQVQADDGKGGLSPLQFALAPADKTFGSKLTIEAPNQPGKVVITYHTAPTASGLQWLEPSMTEGKQLPFMFSQSQAIHARSWVPLQDTPSVRFTYSAHVTSRPDVMVLMSADNDPKAARDGDYSFTMPEPIPSYLLAIAAGDVVFKPISARSGVWAEPAMADKAAKEFEDTEKMIGAAEKLYGPYRWGRYDMLVLPPSFPFGGMENPRLTFATPTVIVGDKSLVSLVAHELAHSWSGNLVTNASWKDIWLNEGFTTYVQGRITEALYGTEMAEMEREIDQGDLLAEVKDMPPADQVLELPPLAQRDPDEALSQVAYVKGAWFLQFLEQRFGREVFDPFLRGWFDDHAFQSATTDQFVDYLKKNLLDKHPNTVSAADVDAWLKQPGIPAFAAKARSRSFSIVDTARIAWSGSGTLPNKQVTSEWGTQEWVHFLSGMGATLKPEQLKQLDEAYHFTGTPNGEIAMRWYPLAIRSGYTDARAAAGEFIERVGRRKLVLPIYAELLKTPDGIAFAEQAFEKAKPSYHPITTASVAEMIAKAKAAPPAQP",
          "count": 1
        }
      }
    ],
    "dialect": "alphafoldserver",
    "version": 1
  },
  {
    "name": "ORF2601_vs_ORF646_interactome",
    "modelSeeds": [],
    "sequences": [
      {
        "proteinChain": {
          "sequence": "MSKPKIIAIATLVAVLAGYCLSGYLTLLLLRLDTGLYGWDTYYRYFSALGLPQVAPYATKIKIAGVLGFGLPVLVWAIAVVLIVKPKARALHGDARFAGAADLSKHGLFKPSGNGIVVGKFNGKLVRLSGQQFVILAAPTRSGKGVGVVIPNLLEYQESVVVLDIKQENFDLTSGWRASQGHEVFLFNPFAEDRRTHRWNPLTYVSNDPAFRVSDLMSIAAMLYPDGSDDQKFWVSQARNAFMAFALYLFENWDEELSLGFPGGAGAPTLGGIYRLSSGDGTDLKKYLKSLSERRFLSSNAKSAFANLLSQADETFASIMGTLKEPLNAWINPVLDAATSADDFVLTDLRKKKMTIYIGIQPNKLAESRLIINLLFSQIINLNTRELPKSNPELKYQCLLLMDEFTSIGKVDIIATAVAYMAGYNIRLLPIIQSMAQLDATYGKDLSRTIITNHALQILYAPREQQDANDYSEMLGYTTIKKKNVTRGRETTHSVSEERRALMLPQELKAMGNEKEVFLYEGIPHPVKCDKIRYYEDRHFTARLLPKTEVKTLTIRM",
          "count": 1
        }
      },
      {
        "proteinChain": {
          "sequence": "MKYLLSAALCVAALSACTDREAQRQAQATAQAQAKETQAEALAKQYDEAVKAQNWDMARAHGAALIEGYAGTAAATRIEPGYADIKAKGEQARELRRMQALWQYSQVPAKGGTQRSAMIDAKQRVDVDGSGPKPVSLVFRDHPQWKRHSYLVLKAGDFNCYGGCKVQVTADGGAPRALAAHRPDTDEAIAMFIDDDKALWKLVRNAKRIGITFPVKAGGTRTAEFEVGGLDTTQMPGWK",
          "count": 1
        }
      }
    ],
    "dialect": "alphafoldserver",
    "version": 1
  },
  {
    "name": "ORF2601_vs_ORF647_interactome",
    "modelSeeds": [],
    "sequences": [
      {
        "proteinChain": {
          "sequence": "MSKPKIIAIATLVAVLAGYCLSGYLTLLLLRLDTGLYGWDTYYRYFSALGLPQVAPYATKIKIAGVLGFGLPVLVWAIAVVLIVKPKARALHGDARFAGAADLSKHGLFKPSGNGIVVGKFNGKLVRLSGQQFVILAAPTRSGKGVGVVIPNLLEYQESVVVLDIKQENFDLTSGWRASQGHEVFLFNPFAEDRRTHRWNPLTYVSNDPAFRVSDLMSIAAMLYPDGSDDQKFWVSQARNAFMAFALYLFENWDEELSLGFPGGAGAPTLGGIYRLSSGDGTDLKKYLKSLSERRFLSSNAKSAFANLLSQADETFASIMGTLKEPLNAWINPVLDAATSADDFVLTDLRKKKMTIYIGIQPNKLAESRLIINLLFSQIINLNTRELPKSNPELKYQCLLLMDEFTSIGKVDIIATAVAYMAGYNIRLLPIIQSMAQLDATYGKDLSRTIITNHALQILYAPREQQDANDYSEMLGYTTIKKKNVTRGRETTHSVSEERRALMLPQELKAMGNEKEVFLYEGIPHPVKCDKIRYYEDRHFTARLLPKTEVKTLTIRM",
          "count": 1
        }
      },
      {
        "proteinChain": {
          "sequence": "MTSAALSPTLSDYRHWVFDMDGTLTEAAHDFALIRRVLDIPPTADILHHLAALPADEAAAKHAWLLEHERALAQGARAAPGAVALVRALHAAGCRLGMLTRNARELAKITLQAIGLDDAFAWDDIVGRDEAAPKPAPDGLHYFARRWSVQGSALVMVGDHHNDLACGRAVGACTVLVNTPGDPWPGFADWRLHDCTQLLAQWER",
          "count": 1
        }
      }
    ],
    "dialect": "alphafoldserver",
    "version": 1
  },
  {
    "name": "ORF2601_vs_ORF648_interactome",
    "modelSeeds": [],
    "sequences": [
      {
        "proteinChain": {
          "sequence": "MSKPKIIAIATLVAVLAGYCLSGYLTLLLLRLDTGLYGWDTYYRYFSALGLPQVAPYATKIKIAGVLGFGLPVLVWAIAVVLIVKPKARALHGDARFAGAADLSKHGLFKPSGNGIVVGKFNGKLVRLSGQQFVILAAPTRSGKGVGVVIPNLLEYQESVVVLDIKQENFDLTSGWRASQGHEVFLFNPFAEDRRTHRWNPLTYVSNDPAFRVSDLMSIAAMLYPDGSDDQKFWVSQARNAFMAFALYLFENWDEELSLGFPGGAGAPTLGGIYRLSSGDGTDLKKYLKSLSERRFLSSNAKSAFANLLSQADETFASIMGTLKEPLNAWINPVLDAATSADDFVLTDLRKKKMTIYIGIQPNKLAESRLIINLLFSQIINLNTRELPKSNPELKYQCLLLMDEFTSIGKVDIIATAVAYMAGYNIRLLPIIQSMAQLDATYGKDLSRTIITNHALQILYAPREQQDANDYSEMLGYTTIKKKNVTRGRETTHSVSEERRALMLPQELKAMGNEKEVFLYEGIPHPVKCDKIRYYEDRHFTARLLPKTEVKTLTIRM",
          "count": 1
        }
      },
      {
        "proteinChain": {
          "sequence": "MHQSSCRSVRSAALLMLALSAVLSGCKKDTPTETAAPATAATPAAAPAAAPAAAAVVDTDSEFTANASNADNWGGVGRDFALTRHSPLAEINRDNVKNLKMSWEMKTDATRGHEGQPLVIGSIMYMVSAYPNNVFAIDLAAQDDGGKVLWKYTPQQDERSVAVACCDTVNRGASYADGKLVFGSLSGDVIALDAKTGKEVWKQKLAHPDKGETITMAPIIADGKVVAGISGNEFGVLGRVAAYNLDDGKQAWSCDAAGTDKAICLGPDFNKANPQHGQLGDLGVKTFPNDEWKRGGGAAWGWYSYDPKLKLVYYGTGNPGLWSPSYRCGKTSQEECNNGEHDNKWSMTLFARKIDTGEAVWGYQKTPFDQWDYDGINEPILVDLSIDGKQVPSVVQFDRNGFAYVLDRRDGTLLRAHKFVPANWAERIDMKTGRPVKVAAHSPLERGKKVQAFPSAMGGKDQQPCSVDPANAAVFFCGTNNWHMELEPQERGNTMMGLPYVFANVMMKPNEPGALGIVKAFDVVEGKSKWEIKEKYPVWSGTLVTDGGLVFYGTLDGWFRAVDKDTGKKLWETKLPSGIIGNPIAYKANGHQYVAVFSGIGGWIGLPVTAGLDPSDPYGALGAAGLAFGAGFDKIPLGGMVHSFRIDGAGKTVTATATATATAGGGTANAAAKTAR",
          "count": 1
        }
      }
    ],
    "dialect": "alphafoldserver",
    "version": 1
  },
  {
    "name": "ORF2601_vs_ORF649_interactome",
    "modelSeeds": [],
    "sequences": [
      {
        "proteinChain": {
          "sequence": "MSKPKIIAIATLVAVLAGYCLSGYLTLLLLRLDTGLYGWDTYYRYFSALGLPQVAPYATKIKIAGVLGFGLPVLVWAIAVVLIVKPKARALHGDARFAGAADLSKHGLFKPSGNGIVVGKFNGKLVRLSGQQFVILAAPTRSGKGVGVVIPNLLEYQESVVVLDIKQENFDLTSGWRASQGHEVFLFNPFAEDRRTHRWNPLTYVSNDPAFRVSDLMSIAAMLYPDGSDDQKFWVSQARNAFMAFALYLFENWDEELSLGFPGGAGAPTLGGIYRLSSGDGTDLKKYLKSLSERRFLSSNAKSAFANLLSQADETFASIMGTLKEPLNAWINPVLDAATSADDFVLTDLRKKKMTIYIGIQPNKLAESRLIINLLFSQIINLNTRELPKSNPELKYQCLLLMDEFTSIGKVDIIATAVAYMAGYNIRLLPIIQSMAQLDATYGKDLSRTIITNHALQILYAPREQQDANDYSEMLGYTTIKKKNVTRGRETTHSVSEERRALMLPQELKAMGNEKEVFLYEGIPHPVKCDKIRYYEDRHFTARLLPKTEVKTLTIRM",
          "count": 1
        }
      },
      {
        "proteinChain": {
          "sequence": "MPLSNKAGEGFQNKIAQVVADAMGRRLEYEWRTYYQRGLARSTINAGRCDVLMDLNSDFEQGLTTRPVYRSAYVLVTRQGLSLRPTSLDDPALKKLRLGVFQSSPARQALYEHGISGEVQYLFYDSATAPEEHPGKLVERVAANTLDAAESWGPVAGYYAQRSGLGLVPLNTIDDAVLEYSMAWAVSRKNADLRDALNTALQQSAAKIAEILRRYHVPLVRCRDCVVAGELASHGPYVTPTPASTVPSPAASSQELAQLQLRIADGADPNQELAHALDAGDAVRAAWLLRHGADANHANLLGEPPLHQAIRNQQPDLVGLLLDAGARLDARDASGWTALMKAAWANDADSLSRLLAKRAPVDTVSSDGWSALDLAVSYADVAVVQALLDKGANVRRANPTGFTPVMFAVARDDPAILDAVLARGAEVGHANQAGVTALMLAAAAGREAVAKRLLVAGADPSVRNRDGKTAADLAQARGDTPLATLLTKARRPARE",
          "count": 1
        }
      }
    ],
    "dialect": "alphafoldserver",
    "version": 1
  },
  {
    "name": "ORF2601_vs_ORF650_interactome",
    "modelSeeds": [],
    "sequences": [
      {
        "proteinChain": {
          "sequence": "MSKPKIIAIATLVAVLAGYCLSGYLTLLLLRLDTGLYGWDTYYRYFSALGLPQVAPYATKIKIAGVLGFGLPVLVWAIAVVLIVKPKARALHGDARFAGAADLSKHGLFKPSGNGIVVGKFNGKLVRLSGQQFVILAAPTRSGKGVGVVIPNLLEYQESVVVLDIKQENFDLTSGWRASQGHEVFLFNPFAEDRRTHRWNPLTYVSNDPAFRVSDLMSIAAMLYPDGSDDQKFWVSQARNAFMAFALYLFENWDEELSLGFPGGAGAPTLGGIYRLSSGDGTDLKKYLKSLSERRFLSSNAKSAFANLLSQADETFASIMGTLKEPLNAWINPVLDAATSADDFVLTDLRKKKMTIYIGIQPNKLAESRLIINLLFSQIINLNTRELPKSNPELKYQCLLLMDEFTSIGKVDIIATAVAYMAGYNIRLLPIIQSMAQLDATYGKDLSRTIITNHALQILYAPREQQDANDYSEMLGYTTIKKKNVTRGRETTHSVSEERRALMLPQELKAMGNEKEVFLYEGIPHPVKCDKIRYYEDRHFTARLLPKTEVKTLTIRM",
          "count": 1
        }
      },
      {
        "proteinChain": {
          "sequence": "VPIPKGPEVKVTPELVAEGKKIYFSAGCNACHGGTGGGGMCPPLTNDIWVYGSDDDTLRTLISEGTAAMITHGKTRIGHEKVVGQMPPFAPVLKPGDTEKLLAFIHSINKAAGKAQ",
          "count": 1
        }
      }
    ],
    "dialect": "alphafoldserver",
    "version": 1
  },
  {
    "name": "ORF2601_vs_ORF651_interactome",
    "modelSeeds": [],
    "sequences": [
      {
        "proteinChain": {
          "sequence": "MSKPKIIAIATLVAVLAGYCLSGYLTLLLLRLDTGLYGWDTYYRYFSALGLPQVAPYATKIKIAGVLGFGLPVLVWAIAVVLIVKPKARALHGDARFAGAADLSKHGLFKPSGNGIVVGKFNGKLVRLSGQQFVILAAPTRSGKGVGVVIPNLLEYQESVVVLDIKQENFDLTSGWRASQGHEVFLFNPFAEDRRTHRWNPLTYVSNDPAFRVSDLMSIAAMLYPDGSDDQKFWVSQARNAFMAFALYLFENWDEELSLGFPGGAGAPTLGGIYRLSSGDGTDLKKYLKSLSERRFLSSNAKSAFANLLSQADETFASIMGTLKEPLNAWINPVLDAATSADDFVLTDLRKKKMTIYIGIQPNKLAESRLIINLLFSQIINLNTRELPKSNPELKYQCLLLMDEFTSIGKVDIIATAVAYMAGYNIRLLPIIQSMAQLDATYGKDLSRTIITNHALQILYAPREQQDANDYSEMLGYTTIKKKNVTRGRETTHSVSEERRALMLPQELKAMGNEKEVFLYEGIPHPVKCDKIRYYEDRHFTARLLPKTEVKTLTIRM",
          "count": 1
        }
      },
      {
        "proteinChain": {
          "sequence": "MLGALLLAGCQRDAVTPASTTAPAASGNATPAPATPPVLAYVPNQRSGTVSVIDTHTDTVVRTLSAQGRLGKRLQQLLPGPQGHLYLIDAEHHRLVELDSERDAVLRSVDIGENAEGIALSPDGKQLAVCVEGQNQVMLIDAAQLTVQQVIATRGQAPEHCAYTPDGKWLLTSNEGSNDMDMIEVATHRSRGVVATSGHPRGMAFAPDGHSAYVAQETANVVDVIDLQTRQRRASLPAGVRTAGVALSADGTRLYASNGGAGTVSVIDLNTARALAEIPVGQRPWNPALTPAGDKLYVANGRSNSVSVIDTASLRELKQIPVGELPWGVIIAR",
          "count": 1
        }
      }
    ],
    "dialect": "alphafoldserver",
    "version": 1
  },
  {
    "name": "ORF2601_vs_ORF652_interactome",
    "modelSeeds": [],
    "sequences": [
      {
        "proteinChain": {
          "sequence": "MSKPKIIAIATLVAVLAGYCLSGYLTLLLLRLDTGLYGWDTYYRYFSALGLPQVAPYATKIKIAGVLGFGLPVLVWAIAVVLIVKPKARALHGDARFAGAADLSKHGLFKPSGNGIVVGKFNGKLVRLSGQQFVILAAPTRSGKGVGVVIPNLLEYQESVVVLDIKQENFDLTSGWRASQGHEVFLFNPFAEDRRTHRWNPLTYVSNDPAFRVSDLMSIAAMLYPDGSDDQKFWVSQARNAFMAFALYLFENWDEELSLGFPGGAGAPTLGGIYRLSSGDGTDLKKYLKSLSERRFLSSNAKSAFANLLSQADETFASIMGTLKEPLNAWINPVLDAATSADDFVLTDLRKKKMTIYIGIQPNKLAESRLIINLLFSQIINLNTRELPKSNPELKYQCLLLMDEFTSIGKVDIIATAVAYMAGYNIRLLPIIQSMAQLDATYGKDLSRTIITNHALQILYAPREQQDANDYSEMLGYTTIKKKNVTRGRETTHSVSEERRALMLPQELKAMGNEKEVFLYEGIPHPVKCDKIRYYEDRHFTARLLPKTEVKTLTIRM",
          "count": 1
        }
      },
      {
        "proteinChain": {
          "sequence": "MKTRAAVAWGPHQPLTIEEVDLQPPRPGEVLVRLVATGICQGDAHALAHGHAGSFPAILGQEGAGVVEDVGIGVTSVRPGDHVIPLYMPECGVCKFCRSGRTNLCQAIRSSQERGLMPDGSSRFSLHGRPILHHMGTSTFSEYTVLPEIAVARIHPEAPLEQACLLGCTVTTGVGAVLNSTHVRPGDCVAVFGLGGIGLSVIQGALLAQAGRIIAVDIDPAKFALARTLGATDCLDPRDYGAPIQQVIVDLTDGGADHSFECVGDVGAMRAALECCHKGWGESVILGMADDTQEISTRPFQLVTGRVWRGSAFGGVKGRSELPGYVERYLHGDIQLAPLITRTLALDDINQALTDLRAARGIKSIVAY",
          "count": 1
        }
      }
    ],
    "dialect": "alphafoldserver",
    "version": 1
  },
  {
    "name": "ORF2601_vs_ORF653_interactome",
    "modelSeeds": [],
    "sequences": [
      {
        "proteinChain": {
          "sequence": "MSKPKIIAIATLVAVLAGYCLSGYLTLLLLRLDTGLYGWDTYYRYFSALGLPQVAPYATKIKIAGVLGFGLPVLVWAIAVVLIVKPKARALHGDARFAGAADLSKHGLFKPSGNGIVVGKFNGKLVRLSGQQFVILAAPTRSGKGVGVVIPNLLEYQESVVVLDIKQENFDLTSGWRASQGHEVFLFNPFAEDRRTHRWNPLTYVSNDPAFRVSDLMSIAAMLYPDGSDDQKFWVSQARNAFMAFALYLFENWDEELSLGFPGGAGAPTLGGIYRLSSGDGTDLKKYLKSLSERRFLSSNAKSAFANLLSQADETFASIMGTLKEPLNAWINPVLDAATSADDFVLTDLRKKKMTIYIGIQPNKLAESRLIINLLFSQIINLNTRELPKSNPELKYQCLLLMDEFTSIGKVDIIATAVAYMAGYNIRLLPIIQSMAQLDATYGKDLSRTIITNHALQILYAPREQQDANDYSEMLGYTTIKKKNVTRGRETTHSVSEERRALMLPQELKAMGNEKEVFLYEGIPHPVKCDKIRYYEDRHFTARLLPKTEVKTLTIRM",
          "count": 1
        }
      },
      {
        "proteinChain": {
          "sequence": "MAAGRCRTATLHRTGLAGAWAMTLLARSALAVAAEAPQVTWLDRIEVTATPIPGTTIDAAQLPYMVQSASNAELSRGRSNNLSDLLQRRFVGVDGNDVQGSAFQNDLTFHGFRASALPGASQGVSVYLDGVRFNEPFADIVSWDMLPEAAITAMTLMPGSNPLFGPNTLGGAVVLSTASGLTAPGVQGELSIGSGARKRLDAGYGVAGADGWHGFVAVTGFDENGWRAASEGRLGTVFGKVGRQGEQTDWSLSLLHGRSRLIGNGLLPDTRYTDEGPEPGLYRADRRSVYTSPDLTRNRNTLLTVQLDHRFDADTALHALAYSRVGRRDTVNGDIGEDYEAFVEECASGYAADGSALDAECDVARTDADTLHTGALNTTQMRQQAQGVALNLSMQRGAHALTAGVTFDRGHVRYRQFARDGWVQPDRSVAADPDAERAFFSGVRGSTETLGMFLADTWALSNATHLTAAVRWNRVVVDNILSTADDGDRPRERFVYAKAHPSLGLTHRLDSGLTLYGSVAQNSRAPTAIELGCADPTQPCRLPTGLQADPRLEQIISRTYELGASWTPSADRNATLSVYRADNRDDILFLRAPDTQLGYFDNVGRTRYQGVDAALHLRSGDWQWWAGYSYLDATYRSGGQLLSGERVIALRPGLRIAALPRHNLKLGMAWQRDALTLGVGVRAVSGRVASGNEDGQVDNAEEGQTAPERLDIGSAGYALVDLQARWTINARVSLFARIDNVFDRHYATYAAVAEDVFPDGELARPQDAPVETGPARFLAPGVPRQYLIGLRWAL",
          "count": 1
        }
      }
    ],
    "dialect": "alphafoldserver",
    "version": 1
  },
  {
    "name": "ORF2601_vs_ORF654_interactome",
    "modelSeeds": [],
    "sequences": [
      {
        "proteinChain": {
          "sequence": "MSKPKIIAIATLVAVLAGYCLSGYLTLLLLRLDTGLYGWDTYYRYFSALGLPQVAPYATKIKIAGVLGFGLPVLVWAIAVVLIVKPKARALHGDARFAGAADLSKHGLFKPSGNGIVVGKFNGKLVRLSGQQFVILAAPTRSGKGVGVVIPNLLEYQESVVVLDIKQENFDLTSGWRASQGHEVFLFNPFAEDRRTHRWNPLTYVSNDPAFRVSDLMSIAAMLYPDGSDDQKFWVSQARNAFMAFALYLFENWDEELSLGFPGGAGAPTLGGIYRLSSGDGTDLKKYLKSLSERRFLSSNAKSAFANLLSQADETFASIMGTLKEPLNAWINPVLDAATSADDFVLTDLRKKKMTIYIGIQPNKLAESRLIINLLFSQIINLNTRELPKSNPELKYQCLLLMDEFTSIGKVDIIATAVAYMAGYNIRLLPIIQSMAQLDATYGKDLSRTIITNHALQILYAPREQQDANDYSEMLGYTTIKKKNVTRGRETTHSVSEERRALMLPQELKAMGNEKEVFLYEGIPHPVKCDKIRYYEDRHFTARLLPKTEVKTLTIRM",
          "count": 1
        }
      },
      {
        "proteinChain": {
          "sequence": "VSEVTVANLLQATPGPSSAAEAESALLARMRRFRQIEPLPPALARSWQRCLDEYGLSPDASPSPMVHDGSGLRERQQRLEEVLRIAKVEMENLYEQIAGGGYAVVFADAEATLLHSVHDPALLREFRQTGLFCGASWAERYQGTNGIGTCAVERSALGVHRGEHYLARHLPLSCSGAPILDPHGQLLAVLDASTPDARDTRLVQRHTSALVRMSAAQIARSYFLAQYRHAWILRFHSRPEFAGLLHEALMAIGADGCVLAVNEAALEQLGKGDRSLLVGRDISQVMQLDFDTVEQRARNDASTLWSIRCACHGRRFFALAQPPRRNVVAGGAQATTADDDQAAYAREHVGSDPRMRHNLDNALKLVAHRVSILLCGATGTGKEEFAKAVHRGSPWAARPFVAVNCAAIPEALIESELFGYARGAFTDAAREGRHGKLLQASGGTLFLDEIGDMPLPLQTRLLRVLEEQSVTPLGSDRAMPLELHVISASHRDLAQMVAAGEFREDLYYRLNGVVLHLPPLRERSDKAELIRTLLREENGEQGVRISEEALHKLLSYAWPGNLRQLRNVLRTAAVLCSDEVIRLPNLPQEIVDAGSAPCLVDGRAVAADDMSGRVALDQAERLVLQQQLERHRWNVSRTADALGISRNTLYRKLRKHGLETG",
          "count": 1
        }
      }
    ],
    "dialect": "alphafoldserver",
    "version": 1
  },
  {
    "name": "ORF2601_vs_ORF655_interactome",
    "modelSeeds": [],
    "sequences": [
      {
        "proteinChain": {
          "sequence": "MSKPKIIAIATLVAVLAGYCLSGYLTLLLLRLDTGLYGWDTYYRYFSALGLPQVAPYATKIKIAGVLGFGLPVLVWAIAVVLIVKPKARALHGDARFAGAADLSKHGLFKPSGNGIVVGKFNGKLVRLSGQQFVILAAPTRSGKGVGVVIPNLLEYQESVVVLDIKQENFDLTSGWRASQGHEVFLFNPFAEDRRTHRWNPLTYVSNDPAFRVSDLMSIAAMLYPDGSDDQKFWVSQARNAFMAFALYLFENWDEELSLGFPGGAGAPTLGGIYRLSSGDGTDLKKYLKSLSERRFLSSNAKSAFANLLSQADETFASIMGTLKEPLNAWINPVLDAATSADDFVLTDLRKKKMTIYIGIQPNKLAESRLIINLLFSQIINLNTRELPKSNPELKYQCLLLMDEFTSIGKVDIIATAVAYMAGYNIRLLPIIQSMAQLDATYGKDLSRTIITNHALQILYAPREQQDANDYSEMLGYTTIKKKNVTRGRETTHSVSEERRALMLPQELKAMGNEKEVFLYEGIPHPVKCDKIRYYEDRHFTARLLPKTEVKTLTIRM",
          "count": 1
        }
      },
      {
        "proteinChain": {
          "sequence": "MSALICGSLAYDTIMVFPDQFKNHILFGGCAGNIAYNLHLLGGAPIPMGTVGQDFGPYREHFETLGIDLSRVKIIDDLFTPQAFITTDHDNNQITAFHPGAMMRSYENHVKDVPGVTLGLVGPDGREGMIQNAEEFAAAGIPFIFDPGQAMPLFNGPELRQFIEQAQYVVVNDYESNLLQERTGWDEKDIVSRVQAYITTQGPKGALVHTPEKTYDIPPAHERRVVDPTGCGDAFRAGLIYGIQGGYDWLTIGRMGNLMGALKVEHPGTQNQRFDFAEFNDQFKQQFGYAL",
          "count": 1
        }
      }
    ],
    "dialect": "alphafoldserver",
    "version": 1
  },
  {
    "name": "ORF2601_vs_ORF656_interactome",
    "modelSeeds": [],
    "sequences": [
      {
        "proteinChain": {
          "sequence": "MSKPKIIAIATLVAVLAGYCLSGYLTLLLLRLDTGLYGWDTYYRYFSALGLPQVAPYATKIKIAGVLGFGLPVLVWAIAVVLIVKPKARALHGDARFAGAADLSKHGLFKPSGNGIVVGKFNGKLVRLSGQQFVILAAPTRSGKGVGVVIPNLLEYQESVVVLDIKQENFDLTSGWRASQGHEVFLFNPFAEDRRTHRWNPLTYVSNDPAFRVSDLMSIAAMLYPDGSDDQKFWVSQARNAFMAFALYLFENWDEELSLGFPGGAGAPTLGGIYRLSSGDGTDLKKYLKSLSERRFLSSNAKSAFANLLSQADETFASIMGTLKEPLNAWINPVLDAATSADDFVLTDLRKKKMTIYIGIQPNKLAESRLIINLLFSQIINLNTRELPKSNPELKYQCLLLMDEFTSIGKVDIIATAVAYMAGYNIRLLPIIQSMAQLDATYGKDLSRTIITNHALQILYAPREQQDANDYSEMLGYTTIKKKNVTRGRETTHSVSEERRALMLPQELKAMGNEKEVFLYEGIPHPVKCDKIRYYEDRHFTARLLPKTEVKTLTIRM",
          "count": 1
        }
      },
      {
        "proteinChain": {
          "sequence": "MFKKLRGMFSNDLSIDLGTANTLIYVRGQGIVLNEPSVVAVRQDRAIGGTRSVAAVGAEAKQMLGRTPGHITTIRPMKDGVIADFTYTEAMLKHFIKKVHKSRFLRPSPRVLVCVPAGSTQVERRAIKESAEEAGARDVYLIEEPMAAAIGAGMPVTEARGSMVIDIGGGTTEVAVISLNGIVYSQSVRVGGDRFDESITNYVRRNHGMLIGEATAERIKLQIGCAYPQDEVQEMEISGRNLAEGVPKMIKINSNEVLEALHEPLSGIVSAVKLALEQTPPELCADVAERGIVLTGGGALLRDLDRLISEETGLHVQVADDPLTCVARGGGRALELVDMHGNEFFAPE",
          "count": 1
        }
      }
    ],
    "dialect": "alphafoldserver",
    "version": 1
  },
  {
    "name": "ORF2601_vs_ORF657_interactome",
    "modelSeeds": [],
    "sequences": [
      {
        "proteinChain": {
          "sequence": "MSKPKIIAIATLVAVLAGYCLSGYLTLLLLRLDTGLYGWDTYYRYFSALGLPQVAPYATKIKIAGVLGFGLPVLVWAIAVVLIVKPKARALHGDARFAGAADLSKHGLFKPSGNGIVVGKFNGKLVRLSGQQFVILAAPTRSGKGVGVVIPNLLEYQESVVVLDIKQENFDLTSGWRASQGHEVFLFNPFAEDRRTHRWNPLTYVSNDPAFRVSDLMSIAAMLYPDGSDDQKFWVSQARNAFMAFALYLFENWDEELSLGFPGGAGAPTLGGIYRLSSGDGTDLKKYLKSLSERRFLSSNAKSAFANLLSQADETFASIMGTLKEPLNAWINPVLDAATSADDFVLTDLRKKKMTIYIGIQPNKLAESRLIINLLFSQIINLNTRELPKSNPELKYQCLLLMDEFTSIGKVDIIATAVAYMAGYNIRLLPIIQSMAQLDATYGKDLSRTIITNHALQILYAPREQQDANDYSEMLGYTTIKKKNVTRGRETTHSVSEERRALMLPQELKAMGNEKEVFLYEGIPHPVKCDKIRYYEDRHFTARLLPKTEVKTLTIRM",
          "count": 1
        }
      },
      {
        "proteinChain": {
          "sequence": "VPSYAGPPVASRPGEVTSTLRLLVYLVLAIVLIALDSRGGWLSQVRMQANLLIQPIWAVAGLPGRIGSQVRDNAATHAQLVEETRDLRNQLLVANARLTRLQTAALDNAQLRELLNVAERRGLDVQLAPILNIDLDPTRQRLLLDAGSREGVVLGQAVIDAGGLMGQVIEVTPLHSTVLLLTDPDHAVPVSVARNGVRLIVYGRGDRLELRDIPLSAGVQVGDEIVTSGLGGRFPAGFPVGKVSELHPDDTHAFLVGELTPAAKLDRGRDVLLLRAGKPLRVVPGMGNRELGIGNGNSNSNSNSNSNAAPAAAPATAPVSRTPGTPTGGASHAAIDAARPPAASSGAATAAGVAPRAQPAPASAAPGVQPSGAAASIRQANLSARPSTSDVNENQNPNARPASPQQGTRAAATGQSGASNRNAPPTQGAAPNDSRFPIPDSRPSPPETDR",
          "count": 1
        }
      }
    ],
    "dialect": "alphafoldserver",
    "version": 1
  },
  {
    "name": "ORF2601_vs_ORF658_interactome",
    "modelSeeds": [],
    "sequences": [
      {
        "proteinChain": {
          "sequence": "MSKPKIIAIATLVAVLAGYCLSGYLTLLLLRLDTGLYGWDTYYRYFSALGLPQVAPYATKIKIAGVLGFGLPVLVWAIAVVLIVKPKARALHGDARFAGAADLSKHGLFKPSGNGIVVGKFNGKLVRLSGQQFVILAAPTRSGKGVGVVIPNLLEYQESVVVLDIKQENFDLTSGWRASQGHEVFLFNPFAEDRRTHRWNPLTYVSNDPAFRVSDLMSIAAMLYPDGSDDQKFWVSQARNAFMAFALYLFENWDEELSLGFPGGAGAPTLGGIYRLSSGDGTDLKKYLKSLSERRFLSSNAKSAFANLLSQADETFASIMGTLKEPLNAWINPVLDAATSADDFVLTDLRKKKMTIYIGIQPNKLAESRLIINLLFSQIINLNTRELPKSNPELKYQCLLLMDEFTSIGKVDIIATAVAYMAGYNIRLLPIIQSMAQLDATYGKDLSRTIITNHALQILYAPREQQDANDYSEMLGYTTIKKKNVTRGRETTHSVSEERRALMLPQELKAMGNEKEVFLYEGIPHPVKCDKIRYYEDRHFTARLLPKTEVKTLTIRM",
          "count": 1
        }
      },
      {
        "proteinChain": {
          "sequence": "MTRMRNTWILPASIFIALVLGLLPLPMVVQPLRPYWLALVLAYWVIEEPDRVGLGLAFVAGVLADLLYGGLLGEQALRLVIMTFILQRFRARMRFFPVSQQALAIGGLLLNDRIVSSAVHLAVGEPTLPWSYWWAPLLGMALWPPLFVVLDAVRLGKRGKK",
          "count": 1
        }
      }
    ],
    "dialect": "alphafoldserver",
    "version": 1
  },
  {
    "name": "ORF2601_vs_ORF659_interactome",
    "modelSeeds": [],
    "sequences": [
      {
        "proteinChain": {
          "sequence": "MSKPKIIAIATLVAVLAGYCLSGYLTLLLLRLDTGLYGWDTYYRYFSALGLPQVAPYATKIKIAGVLGFGLPVLVWAIAVVLIVKPKARALHGDARFAGAADLSKHGLFKPSGNGIVVGKFNGKLVRLSGQQFVILAAPTRSGKGVGVVIPNLLEYQESVVVLDIKQENFDLTSGWRASQGHEVFLFNPFAEDRRTHRWNPLTYVSNDPAFRVSDLMSIAAMLYPDGSDDQKFWVSQARNAFMAFALYLFENWDEELSLGFPGGAGAPTLGGIYRLSSGDGTDLKKYLKSLSERRFLSSNAKSAFANLLSQADETFASIMGTLKEPLNAWINPVLDAATSADDFVLTDLRKKKMTIYIGIQPNKLAESRLIINLLFSQIINLNTRELPKSNPELKYQCLLLMDEFTSIGKVDIIATAVAYMAGYNIRLLPIIQSMAQLDATYGKDLSRTIITNHALQILYAPREQQDANDYSEMLGYTTIKKKNVTRGRETTHSVSEERRALMLPQELKAMGNEKEVFLYEGIPHPVKCDKIRYYEDRHFTARLLPKTEVKTLTIRM",
          "count": 1
        }
      },
      {
        "proteinChain": {
          "sequence": "MHGRRHPKNPHAEAEQFRRRAVLGFAMVVICLVGLGGWYFKLQVLDHEVYATRSEANRIKPKPVVPGRGMIYDRTGRLLAENVPAFRLDVTPDKVADMNAMLDALGKVIPIAPEDLERFNRERRARRSFLPVTLKLRMSDEEMARFAVERWRFPGVELEPYLTRRYPYGPLFAHIIGYVGRIDEKDLAVLGEGNAALTHMGKSGLERYYEQDLRGQVGYEQVETNVQGRAIRTVGRVAPQSGADLRLSVDADLQRAMVAAFGEHEGAAIAMDPRTGEILGMVSLPSYDPNLFVNGISHTDFKMLNDNPSRPQFNRLVLGGVAPGSTLKPLIALAGLDSGLRRPEDRVLSTGMFYLPGVSRGWGDSHRGGHGWTDLRKSIAQSVNTYYYRLAVDMGIERFDRYMGEYGFGQPTGVDLLGEIGGILPSPAYKYKTRKERWYPGDTVNIAIGQGDWKVTPLQLVRGVSAIASGLLLRPHLVLEERTGFDHPWEPMIQPPGKPLSQNPAHLQVVREGMMDTMRPGGTGYAITPGAPYQMAGKTGTAQVVSRKGVAAVDPRSLPLHLRHRGLFVGFAPADNPVIAVAVAVEGGGFGTSSAAPIARKIFDAWLLGKMPAGLEPLDSELGVTAVGVNQFEAGVTDARAAGDAAAATLDELPVVIGQSAVALDPNIPAQPVVPDVPDAVQETDH",
          "count": 1
        }
      }
    ],
    "dialect": "alphafoldserver",
    "version": 1
  },
  {
    "name": "ORF2601_vs_ORF660_interactome",
    "modelSeeds": [],
    "sequences": [
      {
        "proteinChain": {
          "sequence": "MSKPKIIAIATLVAVLAGYCLSGYLTLLLLRLDTGLYGWDTYYRYFSALGLPQVAPYATKIKIAGVLGFGLPVLVWAIAVVLIVKPKARALHGDARFAGAADLSKHGLFKPSGNGIVVGKFNGKLVRLSGQQFVILAAPTRSGKGVGVVIPNLLEYQESVVVLDIKQENFDLTSGWRASQGHEVFLFNPFAEDRRTHRWNPLTYVSNDPAFRVSDLMSIAAMLYPDGSDDQKFWVSQARNAFMAFALYLFENWDEELSLGFPGGAGAPTLGGIYRLSSGDGTDLKKYLKSLSERRFLSSNAKSAFANLLSQADETFASIMGTLKEPLNAWINPVLDAATSADDFVLTDLRKKKMTIYIGIQPNKLAESRLIINLLFSQIINLNTRELPKSNPELKYQCLLLMDEFTSIGKVDIIATAVAYMAGYNIRLLPIIQSMAQLDATYGKDLSRTIITNHALQILYAPREQQDANDYSEMLGYTTIKKKNVTRGRETTHSVSEERRALMLPQELKAMGNEKEVFLYEGIPHPVKCDKIRYYEDRHFTARLLPKTEVKTLTIRM",
          "count": 1
        }
      },
      {
        "proteinChain": {
          "sequence": "LSDILRWLADMAARFTRSLDWVLCLALGGLMAIGLSVLKSAGGTANGEHLMLAQGIRFIIGSAAMWGISRMSVLRLRAWTPWVYGLSMLPLLAVFALGTGKYGRQWLDLKVFYLQPAELLKISLPMMAAWYLHRMPLPPRISTVLVTGVIIGVPTALIMLQPDFGTGVLIAASGVFVLLLAGLPWWWVAVGVGGVSAAAPVAWFWLLRPYQKDRIMMFLNPENDALGAGWNIIQSKIAIGSGGLNGKGWGLGSQSHLNFIPEQTTDFAFSVLSEEFGWIGVATVLTLYLIVIGRCLWIASQARDTYSRLVAGATGLAFFVYVLVNGGMISGLLPVVGVPMPLMSYGGTSAVSLLAGLGLVMAVKSHRPVHGY",
          "count": 1
        }
      }
    ],
    "dialect": "alphafoldserver",
    "version": 1
  },
  {
    "name": "ORF2601_vs_ORF661_interactome",
    "modelSeeds": [],
    "sequences": [
      {
        "proteinChain": {
          "sequence": "MSKPKIIAIATLVAVLAGYCLSGYLTLLLLRLDTGLYGWDTYYRYFSALGLPQVAPYATKIKIAGVLGFGLPVLVWAIAVVLIVKPKARALHGDARFAGAADLSKHGLFKPSGNGIVVGKFNGKLVRLSGQQFVILAAPTRSGKGVGVVIPNLLEYQESVVVLDIKQENFDLTSGWRASQGHEVFLFNPFAEDRRTHRWNPLTYVSNDPAFRVSDLMSIAAMLYPDGSDDQKFWVSQARNAFMAFALYLFENWDEELSLGFPGGAGAPTLGGIYRLSSGDGTDLKKYLKSLSERRFLSSNAKSAFANLLSQADETFASIMGTLKEPLNAWINPVLDAATSADDFVLTDLRKKKMTIYIGIQPNKLAESRLIINLLFSQIINLNTRELPKSNPELKYQCLLLMDEFTSIGKVDIIATAVAYMAGYNIRLLPIIQSMAQLDATYGKDLSRTIITNHALQILYAPREQQDANDYSEMLGYTTIKKKNVTRGRETTHSVSEERRALMLPQELKAMGNEKEVFLYEGIPHPVKCDKIRYYEDRHFTARLLPKTEVKTLTIRM",
          "count": 1
        }
      },
      {
        "proteinChain": {
          "sequence": "MKLLTAAIGGVCLTLAAQAGAVTIATGDTRAVVQPAIPATCQPSLKASQTPTGRQFDAALESAPPDTKAIQAALNACKNGSVLLTSGSGNAFLTGPLSIPANVTLVIDQGVTLYGSRNPADYGSGCGTAGSKSGACLPLISVKGNNAGVMGIRTGGRQGTIDGRGDQTMLGKSTTWWEFGENAKKANQVQNSPDLIKVQNSSEFTLYDVNLINAAYFHFFSHIVNGLTIWGVRVRSPATSPNTDGLDLDSVVNATIHDSDVMGGDDCVAIKTIASRSANITVRNSRCYGTHGISIGSEVMSGVSNVLVDNNALVSTDDLGNRSTDNSGLRIKTSLAKGGPVSLITYRNTCLYGVSSPVVINPFYAAATSGTKPTFSQIVVDGLKTGNDAGGKGWILKGFDAQTPLDLVLANVAHSDASISASNAQIGLSNSAVTPSGTGVTTGTVQVGGVVPTCSGAPGFPAL",
          "count": 1
        }
      }
    ],
    "dialect": "alphafoldserver",
    "version": 1
  },
  {
    "name": "ORF2601_vs_ORF662_interactome",
    "modelSeeds": [],
    "sequences": [
      {
        "proteinChain": {
          "sequence": "MSKPKIIAIATLVAVLAGYCLSGYLTLLLLRLDTGLYGWDTYYRYFSALGLPQVAPYATKIKIAGVLGFGLPVLVWAIAVVLIVKPKARALHGDARFAGAADLSKHGLFKPSGNGIVVGKFNGKLVRLSGQQFVILAAPTRSGKGVGVVIPNLLEYQESVVVLDIKQENFDLTSGWRASQGHEVFLFNPFAEDRRTHRWNPLTYVSNDPAFRVSDLMSIAAMLYPDGSDDQKFWVSQARNAFMAFALYLFENWDEELSLGFPGGAGAPTLGGIYRLSSGDGTDLKKYLKSLSERRFLSSNAKSAFANLLSQADETFASIMGTLKEPLNAWINPVLDAATSADDFVLTDLRKKKMTIYIGIQPNKLAESRLIINLLFSQIINLNTRELPKSNPELKYQCLLLMDEFTSIGKVDIIATAVAYMAGYNIRLLPIIQSMAQLDATYGKDLSRTIITNHALQILYAPREQQDANDYSEMLGYTTIKKKNVTRGRETTHSVSEERRALMLPQELKAMGNEKEVFLYEGIPHPVKCDKIRYYEDRHFTARLLPKTEVKTLTIRM",
          "count": 1
        }
      },
      {
        "proteinChain": {
          "sequence": "MIRRTLTCLLTLGLVACATQPSPPSPPPAASAPPAKPPVAPTPPASAAAEAPALPPVDLTPVPFEIARANFVRDTSAKYGIDAAQIEAVLAQAQFKDAIVTAMSRPAERVKPWNEYRPMFITQARIDGGRKFLAEHRAELSKVEAATGVPAQVIVAIIGVETSYGSNAGKYRVLDALYTLAFRYPRSGDPAKLEREVRRELFFRDELGQLFALGKEEQLDVTTLIGSYAGAMGMGQFMPSSYRQFGVDGDADGKRNLFTDYNDVFASIANYFVKKGGWVRGGQVAVPATLAAGHEEFNPTDWSPVYTLSELSARGYHPSAPVVAGSTATPISLDDANGKQYWLGFQNFYAITRYNISKMYAMAVFQLSEAIAGKELPPA",
          "count": 1
        }
      }
    ],
    "dialect": "alphafoldserver",
    "version": 1
  },
  {
    "name": "ORF2601_vs_ORF663_interactome",
    "modelSeeds": [],
    "sequences": [
      {
        "proteinChain": {
          "sequence": "MSKPKIIAIATLVAVLAGYCLSGYLTLLLLRLDTGLYGWDTYYRYFSALGLPQVAPYATKIKIAGVLGFGLPVLVWAIAVVLIVKPKARALHGDARFAGAADLSKHGLFKPSGNGIVVGKFNGKLVRLSGQQFVILAAPTRSGKGVGVVIPNLLEYQESVVVLDIKQENFDLTSGWRASQGHEVFLFNPFAEDRRTHRWNPLTYVSNDPAFRVSDLMSIAAMLYPDGSDDQKFWVSQARNAFMAFALYLFENWDEELSLGFPGGAGAPTLGGIYRLSSGDGTDLKKYLKSLSERRFLSSNAKSAFANLLSQADETFASIMGTLKEPLNAWINPVLDAATSADDFVLTDLRKKKMTIYIGIQPNKLAESRLIINLLFSQIINLNTRELPKSNPELKYQCLLLMDEFTSIGKVDIIATAVAYMAGYNIRLLPIIQSMAQLDATYGKDLSRTIITNHALQILYAPREQQDANDYSEMLGYTTIKKKNVTRGRETTHSVSEERRALMLPQELKAMGNEKEVFLYEGIPHPVKCDKIRYYEDRHFTARLLPKTEVKTLTIRM",
          "count": 1
        }
      },
      {
        "proteinChain": {
          "sequence": "MNSIAGPKWLIPMALMLGLASCSSAPKKTAGGNGSGAIKGVKVEGKGPAYVATGCPSTSPYAPAKEDPSTRGDYTAGGLYKPGVKDSTPDHVPNVACIPEPLVTNEPRSAVGNRSPYEVLGKRYVVMDNPGDYVERGTASYYGNKFHGRLTSNKEVYDMYAFTAAHKTLPLPSFALVTNTDTGQSVVVRVNDRGPFHDGRVIDLSYAAAVKLGITGKGTGNVEVRGLTEADNGNLLAKRRSGQAPVNTAVATARPAAGASQIDGLVQRLPTRTVPPRAVATGATGAGTGAAVTASTTAPTGSAPVAAAGERWRYRVADSRQPGNADNFDAWMKAQGVRVATGKPAAAAPRPAASVSAAVPAAAPPVAVAAVKPSESTASRPLKAEPAPAKAPSVAEAALGDILLQVASFASRENANRALSQLASAGIAGASVSDIVSGGRTLWRLRVNARDHANASEIAQRIAGLGFGRPQIVAN",
          "count": 1
        }
      }
    ],
    "dialect": "alphafoldserver",
    "version": 1
  },
  {
    "name": "ORF2601_vs_ORF664_interactome",
    "modelSeeds": [],
    "sequences": [
      {
        "proteinChain": {
          "sequence": "MSKPKIIAIATLVAVLAGYCLSGYLTLLLLRLDTGLYGWDTYYRYFSALGLPQVAPYATKIKIAGVLGFGLPVLVWAIAVVLIVKPKARALHGDARFAGAADLSKHGLFKPSGNGIVVGKFNGKLVRLSGQQFVILAAPTRSGKGVGVVIPNLLEYQESVVVLDIKQENFDLTSGWRASQGHEVFLFNPFAEDRRTHRWNPLTYVSNDPAFRVSDLMSIAAMLYPDGSDDQKFWVSQARNAFMAFALYLFENWDEELSLGFPGGAGAPTLGGIYRLSSGDGTDLKKYLKSLSERRFLSSNAKSAFANLLSQADETFASIMGTLKEPLNAWINPVLDAATSADDFVLTDLRKKKMTIYIGIQPNKLAESRLIINLLFSQIINLNTRELPKSNPELKYQCLLLMDEFTSIGKVDIIATAVAYMAGYNIRLLPIIQSMAQLDATYGKDLSRTIITNHALQILYAPREQQDANDYSEMLGYTTIKKKNVTRGRETTHSVSEERRALMLPQELKAMGNEKEVFLYEGIPHPVKCDKIRYYEDRHFTARLLPKTEVKTLTIRM",
          "count": 1
        }
      },
      {
        "proteinChain": {
          "sequence": "MKFRFAAAAVATFAFGLVCAQTPAPQPTPAVAAAPVALPVPPAPAPAVSKSWILMDYATGQVLAGENIHQQLAPASITKVMTSYVVAAEIKNGKVKRDDQVMMSERAWREGGAGTDGSYSGFPVNQTARLEDMEKGMAIQSGNDAAIALAEHVAGSEEAFASLMNSYAAKIGMKDSYFVNAHGLSAEGHHSTAYDLALLGRAMVRDYPETYAYNKIKEFQVGTIKQSNRNRLLWRDPAVDGIKTGHTSEAGYCLLSSAKRGDQRLIAVVMGDSSEEQRATDSLALLNWGFRFFETHSLYAPGKVVTKQKVWKGQQDEVQLGVAQPLLVSLQRGRYNDLKPSMEVPKNLQAPIKQGQQVGTVKVSLDGKVIAQAPLVAINAVEEGGFFKRLWDAFWMWWESE",
          "count": 1
        }
      }
    ],
    "dialect": "alphafoldserver",
    "version": 1
  },
  {
    "name": "ORF2601_vs_ORF665_interactome",
    "modelSeeds": [],
    "sequences": [
      {
        "proteinChain": {
          "sequence": "MSKPKIIAIATLVAVLAGYCLSGYLTLLLLRLDTGLYGWDTYYRYFSALGLPQVAPYATKIKIAGVLGFGLPVLVWAIAVVLIVKPKARALHGDARFAGAADLSKHGLFKPSGNGIVVGKFNGKLVRLSGQQFVILAAPTRSGKGVGVVIPNLLEYQESVVVLDIKQENFDLTSGWRASQGHEVFLFNPFAEDRRTHRWNPLTYVSNDPAFRVSDLMSIAAMLYPDGSDDQKFWVSQARNAFMAFALYLFENWDEELSLGFPGGAGAPTLGGIYRLSSGDGTDLKKYLKSLSERRFLSSNAKSAFANLLSQADETFASIMGTLKEPLNAWINPVLDAATSADDFVLTDLRKKKMTIYIGIQPNKLAESRLIINLLFSQIINLNTRELPKSNPELKYQCLLLMDEFTSIGKVDIIATAVAYMAGYNIRLLPIIQSMAQLDATYGKDLSRTIITNHALQILYAPREQQDANDYSEMLGYTTIKKKNVTRGRETTHSVSEERRALMLPQELKAMGNEKEVFLYEGIPHPVKCDKIRYYEDRHFTARLLPKTEVKTLTIRM",
          "count": 1
        }
      },
      {
        "proteinChain": {
          "sequence": "MLRPRALSAALLLSLSGLSLPALAADQCDSSRLGRTPPAVNFRVDNDLFGGEDQDQGYSNGAVLTLVSPNLVDYTDDPCLPRTARWVNSYLERLHPGEFDQQNMVFSIGQAIFTPTDYTRRDVIPDDRPYAGILLASFGYNARNDAHLRTTQLQVGIVGPWALAKEAQDAIHDALGDEKFQGWDNQLHNEPLINLVHERMHRWPADASGNAGGFGWDFISHWGGAVGNMATHLNAGGEARFGWKLPDDFGSTPTRPAGENTAPSRLGRASGWSGHLFVTTDARWVIRDITLDGNTFRNSHSVDKRPFVGDVGYGLAVMYGRWKFALARYHRTREFDTQRETPVYGSFTISRML",
          "count": 1
        }
      }
    ],
    "dialect": "alphafoldserver",
    "version": 1
  },
  {
    "name": "ORF2601_vs_ORF666_interactome",
    "modelSeeds": [],
    "sequences": [
      {
        "proteinChain": {
          "sequence": "MSKPKIIAIATLVAVLAGYCLSGYLTLLLLRLDTGLYGWDTYYRYFSALGLPQVAPYATKIKIAGVLGFGLPVLVWAIAVVLIVKPKARALHGDARFAGAADLSKHGLFKPSGNGIVVGKFNGKLVRLSGQQFVILAAPTRSGKGVGVVIPNLLEYQESVVVLDIKQENFDLTSGWRASQGHEVFLFNPFAEDRRTHRWNPLTYVSNDPAFRVSDLMSIAAMLYPDGSDDQKFWVSQARNAFMAFALYLFENWDEELSLGFPGGAGAPTLGGIYRLSSGDGTDLKKYLKSLSERRFLSSNAKSAFANLLSQADETFASIMGTLKEPLNAWINPVLDAATSADDFVLTDLRKKKMTIYIGIQPNKLAESRLIINLLFSQIINLNTRELPKSNPELKYQCLLLMDEFTSIGKVDIIATAVAYMAGYNIRLLPIIQSMAQLDATYGKDLSRTIITNHALQILYAPREQQDANDYSEMLGYTTIKKKNVTRGRETTHSVSEERRALMLPQELKAMGNEKEVFLYEGIPHPVKCDKIRYYEDRHFTARLLPKTEVKTLTIRM",
          "count": 1
        }
      },
      {
        "proteinChain": {
          "sequence": "MDISTDNPDHGFQFPGTFELSAMGTAERGLETELPRLLAATGVELLQESVSWKHSSSGKYVSVKIGFRAQSREQFEAAHQALRDHPEVKWTL",
          "count": 1
        }
      }
    ],
    "dialect": "alphafoldserver",
    "version": 1
  },
  {
    "name": "ORF2601_vs_ORF667_interactome",
    "modelSeeds": [],
    "sequences": [
      {
        "proteinChain": {
          "sequence": "MSKPKIIAIATLVAVLAGYCLSGYLTLLLLRLDTGLYGWDTYYRYFSALGLPQVAPYATKIKIAGVLGFGLPVLVWAIAVVLIVKPKARALHGDARFAGAADLSKHGLFKPSGNGIVVGKFNGKLVRLSGQQFVILAAPTRSGKGVGVVIPNLLEYQESVVVLDIKQENFDLTSGWRASQGHEVFLFNPFAEDRRTHRWNPLTYVSNDPAFRVSDLMSIAAMLYPDGSDDQKFWVSQARNAFMAFALYLFENWDEELSLGFPGGAGAPTLGGIYRLSSGDGTDLKKYLKSLSERRFLSSNAKSAFANLLSQADETFASIMGTLKEPLNAWINPVLDAATSADDFVLTDLRKKKMTIYIGIQPNKLAESRLIINLLFSQIINLNTRELPKSNPELKYQCLLLMDEFTSIGKVDIIATAVAYMAGYNIRLLPIIQSMAQLDATYGKDLSRTIITNHALQILYAPREQQDANDYSEMLGYTTIKKKNVTRGRETTHSVSEERRALMLPQELKAMGNEKEVFLYEGIPHPVKCDKIRYYEDRHFTARLLPKTEVKTLTIRM",
          "count": 1
        }
      },
      {
        "proteinChain": {
          "sequence": "MAGLPAQLRDLGQQDYAPVWRAMQRFTDAREEYTADEIWVVEHAPVFTLGQAGKPEHVLAPGEIPVLQVDRGGQVTYHGPGQLVVYPLLDLRRLKIGVRDYVCKIEQALIDTLDEWNIVAERRDGAPGVYVGGAKIAALGIRVRRGCTFHGLSFNVAMDLQPFHRINPCGYQGLQVTSVLDLGGPSGMDAVKAVLLDQLARQFGLVLQPTSALPDLSLPA",
          "count": 1
        }
      }
    ],
    "dialect": "alphafoldserver",
    "version": 1
  },
  {
    "name": "ORF2601_vs_ORF668_interactome",
    "modelSeeds": [],
    "sequences": [
      {
        "proteinChain": {
          "sequence": "MSKPKIIAIATLVAVLAGYCLSGYLTLLLLRLDTGLYGWDTYYRYFSALGLPQVAPYATKIKIAGVLGFGLPVLVWAIAVVLIVKPKARALHGDARFAGAADLSKHGLFKPSGNGIVVGKFNGKLVRLSGQQFVILAAPTRSGKGVGVVIPNLLEYQESVVVLDIKQENFDLTSGWRASQGHEVFLFNPFAEDRRTHRWNPLTYVSNDPAFRVSDLMSIAAMLYPDGSDDQKFWVSQARNAFMAFALYLFENWDEELSLGFPGGAGAPTLGGIYRLSSGDGTDLKKYLKSLSERRFLSSNAKSAFANLLSQADETFASIMGTLKEPLNAWINPVLDAATSADDFVLTDLRKKKMTIYIGIQPNKLAESRLIINLLFSQIINLNTRELPKSNPELKYQCLLLMDEFTSIGKVDIIATAVAYMAGYNIRLLPIIQSMAQLDATYGKDLSRTIITNHALQILYAPREQQDANDYSEMLGYTTIKKKNVTRGRETTHSVSEERRALMLPQELKAMGNEKEVFLYEGIPHPVKCDKIRYYEDRHFTARLLPKTEVKTLTIRM",
          "count": 1
        }
      },
      {
        "proteinChain": {
          "sequence": "MTQPIARSIPLQVVSGDTAAPAPLQTGVKQIGGDKINRSPVQFVDAPVLRKPSWIRVRIPSGNAVQNLKAKLRENRLVTVCEEASCPNIHECFSHGTATFMILGEVCTRRCSFCDVAHGRPKPPDASEPASLAATVADMGLKYVVVTSVDRDDLRDGGAQHFVDCISAIRTSSPNTRIEILTPDFRGKGRMDRALEILALSPPDVFNHNIETVPDLYPNVRPGADYQWSLTLLQRFKAQHPSIATKSGIMLGLGETMEQVQATLRDLRAHDVDMITIGQYLQPTPHHHPVMRYWTPEEYKALEDYGNALGFSHVASGPMVRSSYHADRQAAGAGVAA",
          "count": 1
        }
      }
    ],
    "dialect": "alphafoldserver",
    "version": 1
  },
  {
    "name": "ORF2601_vs_ORF669_interactome",
    "modelSeeds": [],
    "sequences": [
      {
        "proteinChain": {
          "sequence": "MSKPKIIAIATLVAVLAGYCLSGYLTLLLLRLDTGLYGWDTYYRYFSALGLPQVAPYATKIKIAGVLGFGLPVLVWAIAVVLIVKPKARALHGDARFAGAADLSKHGLFKPSGNGIVVGKFNGKLVRLSGQQFVILAAPTRSGKGVGVVIPNLLEYQESVVVLDIKQENFDLTSGWRASQGHEVFLFNPFAEDRRTHRWNPLTYVSNDPAFRVSDLMSIAAMLYPDGSDDQKFWVSQARNAFMAFALYLFENWDEELSLGFPGGAGAPTLGGIYRLSSGDGTDLKKYLKSLSERRFLSSNAKSAFANLLSQADETFASIMGTLKEPLNAWINPVLDAATSADDFVLTDLRKKKMTIYIGIQPNKLAESRLIINLLFSQIINLNTRELPKSNPELKYQCLLLMDEFTSIGKVDIIATAVAYMAGYNIRLLPIIQSMAQLDATYGKDLSRTIITNHALQILYAPREQQDANDYSEMLGYTTIKKKNVTRGRETTHSVSEERRALMLPQELKAMGNEKEVFLYEGIPHPVKCDKIRYYEDRHFTARLLPKTEVKTLTIRM",
          "count": 1
        }
      },
      {
        "proteinChain": {
          "sequence": "MTYNVSSCMKAGLLALVLTTPMALLARADTALPAAATPDQATATKLVYGLLSDSRYAYRPRTLDEAMSKDVFKRYLETLDGGKQFFTQADIDSFAPLQAGVGDALRGGNLEPAFKVFSVYKKRVDQRVKYARDLLKQDFDFSGNDKFEYDRKDVPWAADDKQLDVLWRQSVMNDWLRLKLAGKKPDDIRKTLDKRYVALADSVKQLKGEDVFQFFVNAYTNAVDPHTDYFTPRTAETFNQQMSLSLEGIGAQLQKQDDMVVIREVIPGGPAAVDGTLKPGDRIVGVGQAKSGAIEDVIGWRIDDVVAKIRGSKDTQVRLEYIPAESGIDGKHRTVTLTRQKVRLAEQAAKGETITLPATGSEPQRRIGIIKLPGFYQDFEGRRRNAADYASATRDVAKLLAGFKTDKVDGVVLDLRNNGGGSLDEAIELTGLFIEQGPVVQVRESGGRVTVNGDSDPKVAWDGPLAVLINRGSASASEIFAGAIQDYGRGLVIGETSFGKGTVQNIVDLDRWPAAEGQRYGQVKLTIAQFFRVSGSSTQHKGVVPDIAFPASVDATEFGESTYDNALPWTRIAAAPHTQYGNFAALLPKLQALHTARIASDKEFQWWEEDVKQFRDEKAKKYISLNEAERVAERQKQDQQRKDRQQIRKQLGLPLDPLAEDSDDGLTGNERDIVKDTAREKAAEKRPDPLLHESAAILADALGLLSQDKPLSAQVLPKSTSPGRWAD",
          "count": 1
        }
      }
    ],
    "dialect": "alphafoldserver",
    "version": 1
  },
  {
    "name": "ORF2601_vs_ORF670_interactome",
    "modelSeeds": [],
    "sequences": [
      {
        "proteinChain": {
          "sequence": "MSKPKIIAIATLVAVLAGYCLSGYLTLLLLRLDTGLYGWDTYYRYFSALGLPQVAPYATKIKIAGVLGFGLPVLVWAIAVVLIVKPKARALHGDARFAGAADLSKHGLFKPSGNGIVVGKFNGKLVRLSGQQFVILAAPTRSGKGVGVVIPNLLEYQESVVVLDIKQENFDLTSGWRASQGHEVFLFNPFAEDRRTHRWNPLTYVSNDPAFRVSDLMSIAAMLYPDGSDDQKFWVSQARNAFMAFALYLFENWDEELSLGFPGGAGAPTLGGIYRLSSGDGTDLKKYLKSLSERRFLSSNAKSAFANLLSQADETFASIMGTLKEPLNAWINPVLDAATSADDFVLTDLRKKKMTIYIGIQPNKLAESRLIINLLFSQIINLNTRELPKSNPELKYQCLLLMDEFTSIGKVDIIATAVAYMAGYNIRLLPIIQSMAQLDATYGKDLSRTIITNHALQILYAPREQQDANDYSEMLGYTTIKKKNVTRGRETTHSVSEERRALMLPQELKAMGNEKEVFLYEGIPHPVKCDKIRYYEDRHFTARLLPKTEVKTLTIRM",
          "count": 1
        }
      },
      {
        "proteinChain": {
          "sequence": "MNEDVSQLGMVAAVFLLAGAVKGVAGMGLPTVAMGLLGLWLPPSQAAALLVLPSLVTNLQQAWGPAATLLLRRLWPVLAMVVVGTWLSAGLMIGGHPRYLRGALGVLLVAYALLGLARRQWTLPPRHERWGSPLIGLVGGLLNGATGVLVLPVVPYLSALGLPRDLLIRALAACFGTATLALATALVWHGGVPLSAGLPSLLALLPTALGVWAGTKLRRRISPEAFRRIFFGTLLLLGLQACWQAVA",
          "count": 1
        }
      }
    ],
    "dialect": "alphafoldserver",
    "version": 1
  },
  {
    "name": "ORF2601_vs_ORF671_interactome",
    "modelSeeds": [],
    "sequences": [
      {
        "proteinChain": {
          "sequence": "MSKPKIIAIATLVAVLAGYCLSGYLTLLLLRLDTGLYGWDTYYRYFSALGLPQVAPYATKIKIAGVLGFGLPVLVWAIAVVLIVKPKARALHGDARFAGAADLSKHGLFKPSGNGIVVGKFNGKLVRLSGQQFVILAAPTRSGKGVGVVIPNLLEYQESVVVLDIKQENFDLTSGWRASQGHEVFLFNPFAEDRRTHRWNPLTYVSNDPAFRVSDLMSIAAMLYPDGSDDQKFWVSQARNAFMAFALYLFENWDEELSLGFPGGAGAPTLGGIYRLSSGDGTDLKKYLKSLSERRFLSSNAKSAFANLLSQADETFASIMGTLKEPLNAWINPVLDAATSADDFVLTDLRKKKMTIYIGIQPNKLAESRLIINLLFSQIINLNTRELPKSNPELKYQCLLLMDEFTSIGKVDIIATAVAYMAGYNIRLLPIIQSMAQLDATYGKDLSRTIITNHALQILYAPREQQDANDYSEMLGYTTIKKKNVTRGRETTHSVSEERRALMLPQELKAMGNEKEVFLYEGIPHPVKCDKIRYYEDRHFTARLLPKTEVKTLTIRM",
          "count": 1
        }
      },
      {
        "proteinChain": {
          "sequence": "MQVEFTDLRIFVAVADTGSITAGADRVALSLAATSARIRALELQIGVALFERGRRGVTLTAAGQVLLRHARALARQEQAMRSELGDYGLGGQVTLRLAANTAALSEWLPECVADFLLAHPRVDLTLAEWGSEEAADAVRDERADLAVVAGHADFTGLQRRPFRQDRLVVAVAASHPLAGAGSLRLADIAPMQLLALSADNALQRHLRTHLARAGVQLRIRARVPGLETLCRMLARGVGVAIVPHAALACSSVRQQLAAVPLEEPWARRELSIIWRDAPSVTLQALLEWLQASATHAGIHPA",
          "count": 1
        }
      }
    ],
    "dialect": "alphafoldserver",
    "version": 1
  },
  {
    "name": "ORF2601_vs_ORF672_interactome",
    "modelSeeds": [],
    "sequences": [
      {
        "proteinChain": {
          "sequence": "MSKPKIIAIATLVAVLAGYCLSGYLTLLLLRLDTGLYGWDTYYRYFSALGLPQVAPYATKIKIAGVLGFGLPVLVWAIAVVLIVKPKARALHGDARFAGAADLSKHGLFKPSGNGIVVGKFNGKLVRLSGQQFVILAAPTRSGKGVGVVIPNLLEYQESVVVLDIKQENFDLTSGWRASQGHEVFLFNPFAEDRRTHRWNPLTYVSNDPAFRVSDLMSIAAMLYPDGSDDQKFWVSQARNAFMAFALYLFENWDEELSLGFPGGAGAPTLGGIYRLSSGDGTDLKKYLKSLSERRFLSSNAKSAFANLLSQADETFASIMGTLKEPLNAWINPVLDAATSADDFVLTDLRKKKMTIYIGIQPNKLAESRLIINLLFSQIINLNTRELPKSNPELKYQCLLLMDEFTSIGKVDIIATAVAYMAGYNIRLLPIIQSMAQLDATYGKDLSRTIITNHALQILYAPREQQDANDYSEMLGYTTIKKKNVTRGRETTHSVSEERRALMLPQELKAMGNEKEVFLYEGIPHPVKCDKIRYYEDRHFTARLLPKTEVKTLTIRM",
          "count": 1
        }
      },
      {
        "proteinChain": {
          "sequence": "MPRSIAQVLRCLLAIGALSCIALPALAGTPVAPLRVMSFNVRVPADTDGDKRWQVRRAAMVALIKQTHPDVFGTQELVSEQAAFLAEQLPDYRWFGQGRRGDDSDEHMGVFYDARVLEVVESGDFWLSDTPERAGSITWGNVLPRMATWALFERRSDKRRFYLFNTHFPYRDEDEPARERSARLILSRIAQLPATIPVVLTGDFNSDPDKITYPTLTAVLRDARAQASKRSGPENTFQDFTTHPTRRIDWILYRGLRPSRFATLDDRPGGILPSDHYPVMAEFEWPR",
          "count": 1
        }
      }
    ],
    "dialect": "alphafoldserver",
    "version": 1
  },
  {
    "name": "ORF2601_vs_ORF673_interactome",
    "modelSeeds": [],
    "sequences": [
      {
        "proteinChain": {
          "sequence": "MSKPKIIAIATLVAVLAGYCLSGYLTLLLLRLDTGLYGWDTYYRYFSALGLPQVAPYATKIKIAGVLGFGLPVLVWAIAVVLIVKPKARALHGDARFAGAADLSKHGLFKPSGNGIVVGKFNGKLVRLSGQQFVILAAPTRSGKGVGVVIPNLLEYQESVVVLDIKQENFDLTSGWRASQGHEVFLFNPFAEDRRTHRWNPLTYVSNDPAFRVSDLMSIAAMLYPDGSDDQKFWVSQARNAFMAFALYLFENWDEELSLGFPGGAGAPTLGGIYRLSSGDGTDLKKYLKSLSERRFLSSNAKSAFANLLSQADETFASIMGTLKEPLNAWINPVLDAATSADDFVLTDLRKKKMTIYIGIQPNKLAESRLIINLLFSQIINLNTRELPKSNPELKYQCLLLMDEFTSIGKVDIIATAVAYMAGYNIRLLPIIQSMAQLDATYGKDLSRTIITNHALQILYAPREQQDANDYSEMLGYTTIKKKNVTRGRETTHSVSEERRALMLPQELKAMGNEKEVFLYEGIPHPVKCDKIRYYEDRHFTARLLPKTEVKTLTIRM",
          "count": 1
        }
      },
      {
        "proteinChain": {
          "sequence": "MATPYHYLVFIGRFEPFHNGHAAVARHALGKAKKLIVLIGSADTPRTIRNPWTVAERAVMIESALPGETARLLVRPLRDHLYNESLWIAEVQRQVAEAVHADGGTLDANIGLIGMDKDASSYYLREFPQWPLEDVQHTATLSATELRRYLFEAGDIGFHGGLLMLRGNVPAPVYDMLEAFRRNSPSYAQLVAEYRFIEQYRAAWKDAPYPPTFVTTDAVVVHSGHVLLVRRRAEPGKGLWALPGGFVGQEEGLLDCCLRELREETRLKLPVPVLKGSLRGRQVFDHPERSQRGRTITHAFHFEFPAGELPAVRGGDDADKARWIPLAEVMAMGPRLYEDHLHILEFFLGRG",
          "count": 1
        }
      }
    ],
    "dialect": "alphafoldserver",
    "version": 1
  },
  {
    "name": "ORF2601_vs_ORF674_interactome",
    "modelSeeds": [],
    "sequences": [
      {
        "proteinChain": {
          "sequence": "MSKPKIIAIATLVAVLAGYCLSGYLTLLLLRLDTGLYGWDTYYRYFSALGLPQVAPYATKIKIAGVLGFGLPVLVWAIAVVLIVKPKARALHGDARFAGAADLSKHGLFKPSGNGIVVGKFNGKLVRLSGQQFVILAAPTRSGKGVGVVIPNLLEYQESVVVLDIKQENFDLTSGWRASQGHEVFLFNPFAEDRRTHRWNPLTYVSNDPAFRVSDLMSIAAMLYPDGSDDQKFWVSQARNAFMAFALYLFENWDEELSLGFPGGAGAPTLGGIYRLSSGDGTDLKKYLKSLSERRFLSSNAKSAFANLLSQADETFASIMGTLKEPLNAWINPVLDAATSADDFVLTDLRKKKMTIYIGIQPNKLAESRLIINLLFSQIINLNTRELPKSNPELKYQCLLLMDEFTSIGKVDIIATAVAYMAGYNIRLLPIIQSMAQLDATYGKDLSRTIITNHALQILYAPREQQDANDYSEMLGYTTIKKKNVTRGRETTHSVSEERRALMLPQELKAMGNEKEVFLYEGIPHPVKCDKIRYYEDRHFTARLLPKTEVKTLTIRM",
          "count": 1
        }
      },
      {
        "proteinChain": {
          "sequence": "MHYLDNLLLNTDSYKASHWLQYPPGTDASFFYVESRGGLYEQTVFFGLQSLLKDAINRPVTHADIDDAKDLLVAHGEPFNEAGWRDIVDRLGGQLPIRIRAVPEGAVVPTHNVLMTIESTDAKAFWAPSYLETLLLRVWYPVTVATVSWQVKQIVRDYLERTSDDPEGQLPFKLHDFGARGVSSLGSAALGGAAHLVNFLGTDTLSALLLARAHYHTPVAGYSIPAAEHSTITSWGREREVDAYRNMLRQFARPGSIVAVVSDSYDIYRAIREHWGTTLREEVIASGATVVIRPDSGDPVDVVEQCLLLLDEAFGHQLNGKGYKVLNHVRVIQGDGINPTSLRAILERITAAGYAADNVAFGMGGALLQKVDRDTQKFALKCSAVRVDGQWVDVYKDPITDQGKQSKRGRLTLLRNRHDGSYRSALLDEVDTYPDSEDALVTVWENGVSQQEWTLEQVRARADAARR",
          "count": 1
        }
      }
    ],
    "dialect": "alphafoldserver",
    "version": 1
  },
  {
    "name": "ORF2601_vs_ORF675_interactome",
    "modelSeeds": [],
    "sequences": [
      {
        "proteinChain": {
          "sequence": "MSKPKIIAIATLVAVLAGYCLSGYLTLLLLRLDTGLYGWDTYYRYFSALGLPQVAPYATKIKIAGVLGFGLPVLVWAIAVVLIVKPKARALHGDARFAGAADLSKHGLFKPSGNGIVVGKFNGKLVRLSGQQFVILAAPTRSGKGVGVVIPNLLEYQESVVVLDIKQENFDLTSGWRASQGHEVFLFNPFAEDRRTHRWNPLTYVSNDPAFRVSDLMSIAAMLYPDGSDDQKFWVSQARNAFMAFALYLFENWDEELSLGFPGGAGAPTLGGIYRLSSGDGTDLKKYLKSLSERRFLSSNAKSAFANLLSQADETFASIMGTLKEPLNAWINPVLDAATSADDFVLTDLRKKKMTIYIGIQPNKLAESRLIINLLFSQIINLNTRELPKSNPELKYQCLLLMDEFTSIGKVDIIATAVAYMAGYNIRLLPIIQSMAQLDATYGKDLSRTIITNHALQILYAPREQQDANDYSEMLGYTTIKKKNVTRGRETTHSVSEERRALMLPQELKAMGNEKEVFLYEGIPHPVKCDKIRYYEDRHFTARLLPKTEVKTLTIRM",
          "count": 1
        }
      },
      {
        "proteinChain": {
          "sequence": "MHASIDDISLLPASALLARLRAAAPHLQRRVPLQDDASRWYTLRIGGRTYRAALPITFTPYASVRPCSARCGFCSENLRQHRGGRAAATLRPGPAYFQQLSAVLQLLRDVPLSYSLSGLEMTDDAAWLQTLLQTLATTPNGPRIEQRVLYSNGAGLARADGARLIEALVAFGLSWVELSRHHPLQERNDAIMRFRPDEPIADVATFVQTARRLAARLPLRLVCIVQRGGVDNADAIAQYIAWARSCGASQVIFRELSRLDDAYRSNGTLRYIGAHRVGVDTLLAECMQQPWWSRWQPDGLTEGYYFWNVRLRDRAGLQVVFESADYAAMHARHATGDLYKLVFFANGRLCAGWDPDADVLWEPIDG",
          "count": 1
        }
      }
    ],
    "dialect": "alphafoldserver",
    "version": 1
  },
  {
    "name": "ORF2601_vs_ORF676_interactome",
    "modelSeeds": [],
    "sequences": [
      {
        "proteinChain": {
          "sequence": "MSKPKIIAIATLVAVLAGYCLSGYLTLLLLRLDTGLYGWDTYYRYFSALGLPQVAPYATKIKIAGVLGFGLPVLVWAIAVVLIVKPKARALHGDARFAGAADLSKHGLFKPSGNGIVVGKFNGKLVRLSGQQFVILAAPTRSGKGVGVVIPNLLEYQESVVVLDIKQENFDLTSGWRASQGHEVFLFNPFAEDRRTHRWNPLTYVSNDPAFRVSDLMSIAAMLYPDGSDDQKFWVSQARNAFMAFALYLFENWDEELSLGFPGGAGAPTLGGIYRLSSGDGTDLKKYLKSLSERRFLSSNAKSAFANLLSQADETFASIMGTLKEPLNAWINPVLDAATSADDFVLTDLRKKKMTIYIGIQPNKLAESRLIINLLFSQIINLNTRELPKSNPELKYQCLLLMDEFTSIGKVDIIATAVAYMAGYNIRLLPIIQSMAQLDATYGKDLSRTIITNHALQILYAPREQQDANDYSEMLGYTTIKKKNVTRGRETTHSVSEERRALMLPQELKAMGNEKEVFLYEGIPHPVKCDKIRYYEDRHFTARLLPKTEVKTLTIRM",
          "count": 1
        }
      },
      {
        "proteinChain": {
          "sequence": "MDEFDQRSWWTPVPDDAAWALPDDLRAADPLGGRDCGWVNQIRPFVRHFSRPGEQVFDPFCGFGSSLLAAALEGRNAHGMEIDPARAQLARARLQRHAVEAPVVVGSLAVNAPAGPIDLCLTNVPYFGCHWRGDVLPGQLYASSDYASYLTGMRAVFHALRKQMRPDGVGVAMVQNVVVGGRVIPQAWDLGRILASLFTLREERVLCYRRPAAALAHAETQSNRSHEYALIFQHCRARLDLQQAAQLLQAVQAQGLPVVVHGSYARWLASPTLVPDGPADLDLMLHGEQALWDRLTLWLQQQGFALSLWGEPCRAPVALAVVRAHRYLRAERIGADGRRLQIDLQLPVDEPPLP",
          "count": 1
        }
      }
    ],
    "dialect": "alphafoldserver",
    "version": 1
  },
  {
    "name": "ORF2601_vs_ORF677_interactome",
    "modelSeeds": [],
    "sequences": [
      {
        "proteinChain": {
          "sequence": "MSKPKIIAIATLVAVLAGYCLSGYLTLLLLRLDTGLYGWDTYYRYFSALGLPQVAPYATKIKIAGVLGFGLPVLVWAIAVVLIVKPKARALHGDARFAGAADLSKHGLFKPSGNGIVVGKFNGKLVRLSGQQFVILAAPTRSGKGVGVVIPNLLEYQESVVVLDIKQENFDLTSGWRASQGHEVFLFNPFAEDRRTHRWNPLTYVSNDPAFRVSDLMSIAAMLYPDGSDDQKFWVSQARNAFMAFALYLFENWDEELSLGFPGGAGAPTLGGIYRLSSGDGTDLKKYLKSLSERRFLSSNAKSAFANLLSQADETFASIMGTLKEPLNAWINPVLDAATSADDFVLTDLRKKKMTIYIGIQPNKLAESRLIINLLFSQIINLNTRELPKSNPELKYQCLLLMDEFTSIGKVDIIATAVAYMAGYNIRLLPIIQSMAQLDATYGKDLSRTIITNHALQILYAPREQQDANDYSEMLGYTTIKKKNVTRGRETTHSVSEERRALMLPQELKAMGNEKEVFLYEGIPHPVKCDKIRYYEDRHFTARLLPKTEVKTLTIRM",
          "count": 1
        }
      },
      {
        "proteinChain": {
          "sequence": "MSCSSLIARGTLLGALATLAGCGGSKGDTMLMRESFNSDDTYSRSVAASSPQACEAARRVLLSQGYAVTRADAAAVEGSKNFQLKEADQSEQLNLRISCASQDGGKAQVFVSALQDRYALKKSSTSASVGVGVLGSLSLPVGSSGDSLVRVSSTTVQDAAFYKRFFERLNSYLPKVTEAVPAAVSAAPAPAPAHAATPAPAAAVPATPAANSSTPASPAPAAAAPTTVAQPPVAPLPVEAQDPPPAPAQVPQTEPATQP",
          "count": 1
        }
      }
    ],
    "dialect": "alphafoldserver",
    "version": 1
  },
  {
    "name": "ORF2601_vs_ORF678_interactome",
    "modelSeeds": [],
    "sequences": [
      {
        "proteinChain": {
          "sequence": "MSKPKIIAIATLVAVLAGYCLSGYLTLLLLRLDTGLYGWDTYYRYFSALGLPQVAPYATKIKIAGVLGFGLPVLVWAIAVVLIVKPKARALHGDARFAGAADLSKHGLFKPSGNGIVVGKFNGKLVRLSGQQFVILAAPTRSGKGVGVVIPNLLEYQESVVVLDIKQENFDLTSGWRASQGHEVFLFNPFAEDRRTHRWNPLTYVSNDPAFRVSDLMSIAAMLYPDGSDDQKFWVSQARNAFMAFALYLFENWDEELSLGFPGGAGAPTLGGIYRLSSGDGTDLKKYLKSLSERRFLSSNAKSAFANLLSQADETFASIMGTLKEPLNAWINPVLDAATSADDFVLTDLRKKKMTIYIGIQPNKLAESRLIINLLFSQIINLNTRELPKSNPELKYQCLLLMDEFTSIGKVDIIATAVAYMAGYNIRLLPIIQSMAQLDATYGKDLSRTIITNHALQILYAPREQQDANDYSEMLGYTTIKKKNVTRGRETTHSVSEERRALMLPQELKAMGNEKEVFLYEGIPHPVKCDKIRYYEDRHFTARLLPKTEVKTLTIRM",
          "count": 1
        }
      },
      {
        "proteinChain": {
          "sequence": "MKMRTSLLGMSLIGLMATSTFAQAQNYSHQQRYTEADEGRRFNDGTRVRCRNVEVQKNSTDPNRIGGTLAGAAIGGLLGNQVGGGNGKKLATVAGAVAGGAAGRTIQGNRQQANGNRQVERVCERR",
          "count": 1
        }
      }
    ],
    "dialect": "alphafoldserver",
    "version": 1
  },
  {
    "name": "ORF2601_vs_ORF679_interactome",
    "modelSeeds": [],
    "sequences": [
      {
        "proteinChain": {
          "sequence": "MSKPKIIAIATLVAVLAGYCLSGYLTLLLLRLDTGLYGWDTYYRYFSALGLPQVAPYATKIKIAGVLGFGLPVLVWAIAVVLIVKPKARALHGDARFAGAADLSKHGLFKPSGNGIVVGKFNGKLVRLSGQQFVILAAPTRSGKGVGVVIPNLLEYQESVVVLDIKQENFDLTSGWRASQGHEVFLFNPFAEDRRTHRWNPLTYVSNDPAFRVSDLMSIAAMLYPDGSDDQKFWVSQARNAFMAFALYLFENWDEELSLGFPGGAGAPTLGGIYRLSSGDGTDLKKYLKSLSERRFLSSNAKSAFANLLSQADETFASIMGTLKEPLNAWINPVLDAATSADDFVLTDLRKKKMTIYIGIQPNKLAESRLIINLLFSQIINLNTRELPKSNPELKYQCLLLMDEFTSIGKVDIIATAVAYMAGYNIRLLPIIQSMAQLDATYGKDLSRTIITNHALQILYAPREQQDANDYSEMLGYTTIKKKNVTRGRETTHSVSEERRALMLPQELKAMGNEKEVFLYEGIPHPVKCDKIRYYEDRHFTARLLPKTEVKTLTIRM",
          "count": 1
        }
      },
      {
        "proteinChain": {
          "sequence": "MPPWHARLRRLAALVCASGLLAGQLLQVADAAPSQTASAASADCVEALLRRLGWTIHRAAVSAPLVQRGAPCTRGTLAQAQAAGDLQLTLPADWDTQQRGAALTAVLDDAATHCAYAFELGAATRRAVTQLQNNPRYRFSALQLGWVGFGWRGAAAQGWSGFRSFGRGYQPRGSNAQALDAFYRGQVRSECGVGRQVAQLATQRELFGDAGFDEVFTPGELSIGTFLTLHNTDSILLGAHAGEFFADGKAVKTSQLGRQAFVGAPGFIAHVFDKSYLDDIHNQAENFVVVDVSDAAAQALAQHGGFAYYDARNRQIWELAKQLRGPGERRFERLLYERDAALRATLDPQQQAQLLQLQTLLDDPFYQGFLVYVHPKGTKPIGYHVARLLDRNPRTPYAIDLTLHNVRTTLYWRWIDWQLQQCSAATVAEQSFENSATPAYAERGTLH",
          "count": 1
        }
      }
    ],
    "dialect": "alphafoldserver",
    "version": 1
  },
  {
    "name": "ORF2601_vs_ORF680_interactome",
    "modelSeeds": [],
    "sequences": [
      {
        "proteinChain": {
          "sequence": "MSKPKIIAIATLVAVLAGYCLSGYLTLLLLRLDTGLYGWDTYYRYFSALGLPQVAPYATKIKIAGVLGFGLPVLVWAIAVVLIVKPKARALHGDARFAGAADLSKHGLFKPSGNGIVVGKFNGKLVRLSGQQFVILAAPTRSGKGVGVVIPNLLEYQESVVVLDIKQENFDLTSGWRASQGHEVFLFNPFAEDRRTHRWNPLTYVSNDPAFRVSDLMSIAAMLYPDGSDDQKFWVSQARNAFMAFALYLFENWDEELSLGFPGGAGAPTLGGIYRLSSGDGTDLKKYLKSLSERRFLSSNAKSAFANLLSQADETFASIMGTLKEPLNAWINPVLDAATSADDFVLTDLRKKKMTIYIGIQPNKLAESRLIINLLFSQIINLNTRELPKSNPELKYQCLLLMDEFTSIGKVDIIATAVAYMAGYNIRLLPIIQSMAQLDATYGKDLSRTIITNHALQILYAPREQQDANDYSEMLGYTTIKKKNVTRGRETTHSVSEERRALMLPQELKAMGNEKEVFLYEGIPHPVKCDKIRYYEDRHFTARLLPKTEVKTLTIRM",
          "count": 1
        }
      },
      {
        "proteinChain": {
          "sequence": "MELGMVGLGRMGANMAERLVNGGHRVHGYDPGANARTSAQAKGIVTADALAALVSALPSPRVVWLMVPAGKIVDDTLAQLLPLLQAGDIVIDGGNSYYKDSQRRAALLQASGIAFVDCGTSGGIWGLQEGYSLMVGGDEAAVTGLHPILATLAPAPDKGWGRVGPSGAGHFTKMVHNGIEYGMMQAYAEGFALMQHKADFALDLHQVAEIWRDGSVVRSWLLDLTADALTHNPTMAGIAPFVADSGEGRWTVAEAIDLEVSAPVITLSLMERLRSRDKDSFTDKLLAAMRNQFGGHAVMTTTSAAPTIGSKDA",
          "count": 1
        }
      }
    ],
    "dialect": "alphafoldserver",
    "version": 1
  },
  {
    "name": "ORF2601_vs_ORF681_interactome",
    "modelSeeds": [],
    "sequences": [
      {
        "proteinChain": {
          "sequence": "MSKPKIIAIATLVAVLAGYCLSGYLTLLLLRLDTGLYGWDTYYRYFSALGLPQVAPYATKIKIAGVLGFGLPVLVWAIAVVLIVKPKARALHGDARFAGAADLSKHGLFKPSGNGIVVGKFNGKLVRLSGQQFVILAAPTRSGKGVGVVIPNLLEYQESVVVLDIKQENFDLTSGWRASQGHEVFLFNPFAEDRRTHRWNPLTYVSNDPAFRVSDLMSIAAMLYPDGSDDQKFWVSQARNAFMAFALYLFENWDEELSLGFPGGAGAPTLGGIYRLSSGDGTDLKKYLKSLSERRFLSSNAKSAFANLLSQADETFASIMGTLKEPLNAWINPVLDAATSADDFVLTDLRKKKMTIYIGIQPNKLAESRLIINLLFSQIINLNTRELPKSNPELKYQCLLLMDEFTSIGKVDIIATAVAYMAGYNIRLLPIIQSMAQLDATYGKDLSRTIITNHALQILYAPREQQDANDYSEMLGYTTIKKKNVTRGRETTHSVSEERRALMLPQELKAMGNEKEVFLYEGIPHPVKCDKIRYYEDRHFTARLLPKTEVKTLTIRM",
          "count": 1
        }
      },
      {
        "proteinChain": {
          "sequence": "MPKLFNLAVVGYGYVGRTFHAPLIASTPGLQLHSVVSSKPQQPQADFPGVTVVADLDSALADPALDAVVLATPNHTHAPFALEALAAGKHVLVDKPFALDATQAQQMVDAANAAGRIISVFQNRRWDADFLTVRRLIEEGQLGEVVEFHSHFDRYRPQVRDRWRESDSPGAGLWYDLGPHLLDQAMQLFGMPQGIGADLQRQRDQARSVDYFHVTLHYPRLRVILHAGSLVADGSLRFAVHGTRGSYLKHGLDTQEDQLRAGRRPGTVGWGVDPLPGTLTRVDDEGRVHTHQPDNLPGDYRQCYAAFRDALAGTGPAPVSSSDAVQLMQLVDLAQRGAADGRVQWLDAARD",
          "count": 1
        }
      }
    ],
    "dialect": "alphafoldserver",
    "version": 1
  },
  {
    "name": "ORF2601_vs_ORF682_interactome",
    "modelSeeds": [],
    "sequences": [
      {
        "proteinChain": {
          "sequence": "MSKPKIIAIATLVAVLAGYCLSGYLTLLLLRLDTGLYGWDTYYRYFSALGLPQVAPYATKIKIAGVLGFGLPVLVWAIAVVLIVKPKARALHGDARFAGAADLSKHGLFKPSGNGIVVGKFNGKLVRLSGQQFVILAAPTRSGKGVGVVIPNLLEYQESVVVLDIKQENFDLTSGWRASQGHEVFLFNPFAEDRRTHRWNPLTYVSNDPAFRVSDLMSIAAMLYPDGSDDQKFWVSQARNAFMAFALYLFENWDEELSLGFPGGAGAPTLGGIYRLSSGDGTDLKKYLKSLSERRFLSSNAKSAFANLLSQADETFASIMGTLKEPLNAWINPVLDAATSADDFVLTDLRKKKMTIYIGIQPNKLAESRLIINLLFSQIINLNTRELPKSNPELKYQCLLLMDEFTSIGKVDIIATAVAYMAGYNIRLLPIIQSMAQLDATYGKDLSRTIITNHALQILYAPREQQDANDYSEMLGYTTIKKKNVTRGRETTHSVSEERRALMLPQELKAMGNEKEVFLYEGIPHPVKCDKIRYYEDRHFTARLLPKTEVKTLTIRM",
          "count": 1
        }
      },
      {
        "proteinChain": {
          "sequence": "MKNMTHARKLLALSLSLGLTLGASQAFAAPQEHADHKDHAAGMNESKKPVTDTWITTKVKADLLATDNVSGTDVKVETKNGIVTLTGAVATQAEHDKAVAVAKGIEGVKSVKSTGLKVTAAKK",
          "count": 1
        }
      }
    ],
    "dialect": "alphafoldserver",
    "version": 1
  },
  {
    "name": "ORF2601_vs_ORF683_interactome",
    "modelSeeds": [],
    "sequences": [
      {
        "proteinChain": {
          "sequence": "MSKPKIIAIATLVAVLAGYCLSGYLTLLLLRLDTGLYGWDTYYRYFSALGLPQVAPYATKIKIAGVLGFGLPVLVWAIAVVLIVKPKARALHGDARFAGAADLSKHGLFKPSGNGIVVGKFNGKLVRLSGQQFVILAAPTRSGKGVGVVIPNLLEYQESVVVLDIKQENFDLTSGWRASQGHEVFLFNPFAEDRRTHRWNPLTYVSNDPAFRVSDLMSIAAMLYPDGSDDQKFWVSQARNAFMAFALYLFENWDEELSLGFPGGAGAPTLGGIYRLSSGDGTDLKKYLKSLSERRFLSSNAKSAFANLLSQADETFASIMGTLKEPLNAWINPVLDAATSADDFVLTDLRKKKMTIYIGIQPNKLAESRLIINLLFSQIINLNTRELPKSNPELKYQCLLLMDEFTSIGKVDIIATAVAYMAGYNIRLLPIIQSMAQLDATYGKDLSRTIITNHALQILYAPREQQDANDYSEMLGYTTIKKKNVTRGRETTHSVSEERRALMLPQELKAMGNEKEVFLYEGIPHPVKCDKIRYYEDRHFTARLLPKTEVKTLTIRM",
          "count": 1
        }
      },
      {
        "proteinChain": {
          "sequence": "VFLIVVVPSLLLQQMARNANQAATWVSHSQQVLENAQRLEAAMRNAESAALMRSHGVERPALLERMRRGRSEAQAAVQRLIFLTKDNPAQQVRMGRIQSTIERRLLLAERIAVTTAPEQIRALINDMTLNNPIRVLIDDLQSAEGRLLDLRNARAETERMHYAVLSWAALAVQLLLLGTVTWLLQRQIRRRLAAEQEYLRANGRASSVLQTVREPIVLLDASQRIVLHNPAFADLYGLEERGNELMALEDVGGGVWRDAQIHQRLADVLLRGRELWDYEHEQRAADGVLRTMLINARRMPLPDTADEDVVLMTVSDISLQKTAQLRIHELNRQMEGKVEQVSEVNRELEAFSYSVSHDLRAPLRHVAGFSDKLARHLGDTADEKSRHYMEVISSSARRMASLIDDLLVYSRLGRGALRLQAVDMQSLVAETRAILDSNVQSENTGHRVEWHIAPLPVLVADENMMRQLWMNLLGNAVKYSAKREVAKIEVSYTPMSDGGHQFSVRDNGAGFDMEYSGKLFGVFQRLHKASEYAGTGIGLASVRRVLTRHGGRIWAEGAVDEGATFYFVLPPALEAPNQEFTA",
          "count": 1
        }
      }
    ],
    "dialect": "alphafoldserver",
    "version": 1
  },
  {
    "name": "ORF2601_vs_ORF684_interactome",
    "modelSeeds": [],
    "sequences": [
      {
        "proteinChain": {
          "sequence": "MSKPKIIAIATLVAVLAGYCLSGYLTLLLLRLDTGLYGWDTYYRYFSALGLPQVAPYATKIKIAGVLGFGLPVLVWAIAVVLIVKPKARALHGDARFAGAADLSKHGLFKPSGNGIVVGKFNGKLVRLSGQQFVILAAPTRSGKGVGVVIPNLLEYQESVVVLDIKQENFDLTSGWRASQGHEVFLFNPFAEDRRTHRWNPLTYVSNDPAFRVSDLMSIAAMLYPDGSDDQKFWVSQARNAFMAFALYLFENWDEELSLGFPGGAGAPTLGGIYRLSSGDGTDLKKYLKSLSERRFLSSNAKSAFANLLSQADETFASIMGTLKEPLNAWINPVLDAATSADDFVLTDLRKKKMTIYIGIQPNKLAESRLIINLLFSQIINLNTRELPKSNPELKYQCLLLMDEFTSIGKVDIIATAVAYMAGYNIRLLPIIQSMAQLDATYGKDLSRTIITNHALQILYAPREQQDANDYSEMLGYTTIKKKNVTRGRETTHSVSEERRALMLPQELKAMGNEKEVFLYEGIPHPVKCDKIRYYEDRHFTARLLPKTEVKTLTIRM",
          "count": 1
        }
      },
      {
        "proteinChain": {
          "sequence": "MTAIRTILLAEDSPADAEMAVDALREARLANPIVHVEDGVEAMDYLLRRGMFADREEGLPAVLLLDIKMPRLDGLEVLKQVRSDETLKRLPVVILSSSREESDLARSWDLGVNAYVVKPVDVDQFFNAVKTLGTFWAVINQAPELD",
          "count": 1
        }
      }
    ],
    "dialect": "alphafoldserver",
    "version": 1
  },
  {
    "name": "ORF2601_vs_ORF685_interactome",
    "modelSeeds": [],
    "sequences": [
      {
        "proteinChain": {
          "sequence": "MSKPKIIAIATLVAVLAGYCLSGYLTLLLLRLDTGLYGWDTYYRYFSALGLPQVAPYATKIKIAGVLGFGLPVLVWAIAVVLIVKPKARALHGDARFAGAADLSKHGLFKPSGNGIVVGKFNGKLVRLSGQQFVILAAPTRSGKGVGVVIPNLLEYQESVVVLDIKQENFDLTSGWRASQGHEVFLFNPFAEDRRTHRWNPLTYVSNDPAFRVSDLMSIAAMLYPDGSDDQKFWVSQARNAFMAFALYLFENWDEELSLGFPGGAGAPTLGGIYRLSSGDGTDLKKYLKSLSERRFLSSNAKSAFANLLSQADETFASIMGTLKEPLNAWINPVLDAATSADDFVLTDLRKKKMTIYIGIQPNKLAESRLIINLLFSQIINLNTRELPKSNPELKYQCLLLMDEFTSIGKVDIIATAVAYMAGYNIRLLPIIQSMAQLDATYGKDLSRTIITNHALQILYAPREQQDANDYSEMLGYTTIKKKNVTRGRETTHSVSEERRALMLPQELKAMGNEKEVFLYEGIPHPVKCDKIRYYEDRHFTARLLPKTEVKTLTIRM",
          "count": 1
        }
      },
      {
        "proteinChain": {
          "sequence": "MPHEGGNLEQLKILLVEDSPEDAELLSDQLLEAGLDAAFERVDSEPSLRAALDDFQPDIVLSDLSMPGFSGHQALRLVRQNGATPFIFVSGTMGEETAVKALQDGANDYIIKHNPTRLPSAVIRAIREARADLERQRVESELMRAQRLESLAMLAAGLSHDLRNILQPLLIVPDLLAGRTDDPQLRQLANVVAECGRRGHEMAESMLSFVRGSNKPREQVSIANLFQAVQMLLKSSLPDGVRLQMDTIAADLTIEANYTELQQCLLNLGLNAIQAMPEGGRLILAADRYDASRVRMSVADTGVGMSDETRARLFSPFFTTKADGTGLGLISCKRIIESYGGSIVVDSRLGEGTRFDMIVPMRAVSTAVTEAELPLPLGHGQRILLVDGEATRLSLLGNALSSQGYQPQLASDGAAALQLVQQHAMPDLVIIDSDIILLSAVSVLLSMQELGYQGPAIVLEDVGAPLQRAHFPSDLPVHVLRKPLEMRRVFRAVSHALEVA",
          "count": 1
        }
      }
    ],
    "dialect": "alphafoldserver",
    "version": 1
  },
  {
    "name": "ORF2601_vs_ORF686_interactome",
    "modelSeeds": [],
    "sequences": [
      {
        "proteinChain": {
          "sequence": "MSKPKIIAIATLVAVLAGYCLSGYLTLLLLRLDTGLYGWDTYYRYFSALGLPQVAPYATKIKIAGVLGFGLPVLVWAIAVVLIVKPKARALHGDARFAGAADLSKHGLFKPSGNGIVVGKFNGKLVRLSGQQFVILAAPTRSGKGVGVVIPNLLEYQESVVVLDIKQENFDLTSGWRASQGHEVFLFNPFAEDRRTHRWNPLTYVSNDPAFRVSDLMSIAAMLYPDGSDDQKFWVSQARNAFMAFALYLFENWDEELSLGFPGGAGAPTLGGIYRLSSGDGTDLKKYLKSLSERRFLSSNAKSAFANLLSQADETFASIMGTLKEPLNAWINPVLDAATSADDFVLTDLRKKKMTIYIGIQPNKLAESRLIINLLFSQIINLNTRELPKSNPELKYQCLLLMDEFTSIGKVDIIATAVAYMAGYNIRLLPIIQSMAQLDATYGKDLSRTIITNHALQILYAPREQQDANDYSEMLGYTTIKKKNVTRGRETTHSVSEERRALMLPQELKAMGNEKEVFLYEGIPHPVKCDKIRYYEDRHFTARLLPKTEVKTLTIRM",
          "count": 1
        }
      },
      {
        "proteinChain": {
          "sequence": "MTTVLLSLGSNVQPTHYLRLAVAALRARFGQVVVSPAYRTPAVGFDGPDFVNNAAVLQTDLDLDALDHWLHALEDAHGRDRSGPRFSDRTLDLDVVFFGDRIVEGPGHLRIPRPELKHAFVLKPLADIAPDFIDPLSGQTLATLWQAHPQYGSAFATVELDAAAPELSVTQ",
          "count": 1
        }
      }
    ],
    "dialect": "alphafoldserver",
    "version": 1
  },
  {
    "name": "ORF2601_vs_ORF687_interactome",
    "modelSeeds": [],
    "sequences": [
      {
        "proteinChain": {
          "sequence": "MSKPKIIAIATLVAVLAGYCLSGYLTLLLLRLDTGLYGWDTYYRYFSALGLPQVAPYATKIKIAGVLGFGLPVLVWAIAVVLIVKPKARALHGDARFAGAADLSKHGLFKPSGNGIVVGKFNGKLVRLSGQQFVILAAPTRSGKGVGVVIPNLLEYQESVVVLDIKQENFDLTSGWRASQGHEVFLFNPFAEDRRTHRWNPLTYVSNDPAFRVSDLMSIAAMLYPDGSDDQKFWVSQARNAFMAFALYLFENWDEELSLGFPGGAGAPTLGGIYRLSSGDGTDLKKYLKSLSERRFLSSNAKSAFANLLSQADETFASIMGTLKEPLNAWINPVLDAATSADDFVLTDLRKKKMTIYIGIQPNKLAESRLIINLLFSQIINLNTRELPKSNPELKYQCLLLMDEFTSIGKVDIIATAVAYMAGYNIRLLPIIQSMAQLDATYGKDLSRTIITNHALQILYAPREQQDANDYSEMLGYTTIKKKNVTRGRETTHSVSEERRALMLPQELKAMGNEKEVFLYEGIPHPVKCDKIRYYEDRHFTARLLPKTEVKTLTIRM",
          "count": 1
        }
      },
      {
        "proteinChain": {
          "sequence": "MTDSSKVVLITGAARRIGAQIATTLHAAGYCVALHAHRSAEVLDARVAELCAQRAGSAHALHADLRLPDAPAQLVAGCLAAFGRLDGVVNNASAFYPTAIGEATAAQWDDLFAVNARAPFFIAQAAAAQLRQRRGAIVNLTDLHAQQPMRNHPLYGASKSALEMLTRSLALELAPHVRVNAVAPGAILWPEEGKSADAKHALLARTPLARIGTPEEIAEAVRWLLDDASFVTGHTLHVDGGRQLS",
          "count": 1
        }
      }
    ],
    "dialect": "alphafoldserver",
    "version": 1
  },
  {
    "name": "ORF2601_vs_ORF688_interactome",
    "modelSeeds": [],
    "sequences": [
      {
        "proteinChain": {
          "sequence": "MSKPKIIAIATLVAVLAGYCLSGYLTLLLLRLDTGLYGWDTYYRYFSALGLPQVAPYATKIKIAGVLGFGLPVLVWAIAVVLIVKPKARALHGDARFAGAADLSKHGLFKPSGNGIVVGKFNGKLVRLSGQQFVILAAPTRSGKGVGVVIPNLLEYQESVVVLDIKQENFDLTSGWRASQGHEVFLFNPFAEDRRTHRWNPLTYVSNDPAFRVSDLMSIAAMLYPDGSDDQKFWVSQARNAFMAFALYLFENWDEELSLGFPGGAGAPTLGGIYRLSSGDGTDLKKYLKSLSERRFLSSNAKSAFANLLSQADETFASIMGTLKEPLNAWINPVLDAATSADDFVLTDLRKKKMTIYIGIQPNKLAESRLIINLLFSQIINLNTRELPKSNPELKYQCLLLMDEFTSIGKVDIIATAVAYMAGYNIRLLPIIQSMAQLDATYGKDLSRTIITNHALQILYAPREQQDANDYSEMLGYTTIKKKNVTRGRETTHSVSEERRALMLPQELKAMGNEKEVFLYEGIPHPVKCDKIRYYEDRHFTARLLPKTEVKTLTIRM",
          "count": 1
        }
      },
      {
        "proteinChain": {
          "sequence": "MHADLPTPDPDALAHSDRLAAHVRAEIQAAGGAIPFSRFMELALYAPGLGYYSAGASKFGEAGDFVTAPELGPLFAATVSGALAPVLQQLGPQARVLEVGGGSGAFAEVTLKRLLELDALPERYAILEPSADLRERQRERLGRSLIPPVFDLVEWLDAPFPDDWDGVLFANEVIDALPTPRFALRDGQVYEETVVLDDQQHFARGEQPADALLSAAVRHLERYLEQPFADGYRSELLPQLPYWIQAVAGGLKRGAMLFVDYGYPRGEFYRAQRQDGTLRAFYRHRMHEDLYRWPGLQDLTASVDFTALAEAGTGAGFELAGYCTQASFLLGNGLDALLAQADTRTDEVGRMRLREQIKRLTLPSEMGERFQVMGFSRDVDFAPAFLSGDLTWRL",
          "count": 1
        }
      }
    ],
    "dialect": "alphafoldserver",
    "version": 1
  },
  {
    "name": "ORF2601_vs_ORF689_interactome",
    "modelSeeds": [],
    "sequences": [
      {
        "proteinChain": {
          "sequence": "MSKPKIIAIATLVAVLAGYCLSGYLTLLLLRLDTGLYGWDTYYRYFSALGLPQVAPYATKIKIAGVLGFGLPVLVWAIAVVLIVKPKARALHGDARFAGAADLSKHGLFKPSGNGIVVGKFNGKLVRLSGQQFVILAAPTRSGKGVGVVIPNLLEYQESVVVLDIKQENFDLTSGWRASQGHEVFLFNPFAEDRRTHRWNPLTYVSNDPAFRVSDLMSIAAMLYPDGSDDQKFWVSQARNAFMAFALYLFENWDEELSLGFPGGAGAPTLGGIYRLSSGDGTDLKKYLKSLSERRFLSSNAKSAFANLLSQADETFASIMGTLKEPLNAWINPVLDAATSADDFVLTDLRKKKMTIYIGIQPNKLAESRLIINLLFSQIINLNTRELPKSNPELKYQCLLLMDEFTSIGKVDIIATAVAYMAGYNIRLLPIIQSMAQLDATYGKDLSRTIITNHALQILYAPREQQDANDYSEMLGYTTIKKKNVTRGRETTHSVSEERRALMLPQELKAMGNEKEVFLYEGIPHPVKCDKIRYYEDRHFTARLLPKTEVKTLTIRM",
          "count": 1
        }
      },
      {
        "proteinChain": {
          "sequence": "MAVVSSALRPFHRPRLWVGLWIAAIVVVIAVCLGPPPEFPELPSNSDKAEHFITFALLCWGAVQLFATRRALVFAAFGLVLLGIGIEIAQGALTTNRSADPYDALADTLGILAGLCLAWTPLRYVMLRIDQRLFGRRRR",
          "count": 1
        }
      }
    ],
    "dialect": "alphafoldserver",
    "version": 1
  },
  {
    "name": "ORF2601_vs_ORF690_interactome",
    "modelSeeds": [],
    "sequences": [
      {
        "proteinChain": {
          "sequence": "MSKPKIIAIATLVAVLAGYCLSGYLTLLLLRLDTGLYGWDTYYRYFSALGLPQVAPYATKIKIAGVLGFGLPVLVWAIAVVLIVKPKARALHGDARFAGAADLSKHGLFKPSGNGIVVGKFNGKLVRLSGQQFVILAAPTRSGKGVGVVIPNLLEYQESVVVLDIKQENFDLTSGWRASQGHEVFLFNPFAEDRRTHRWNPLTYVSNDPAFRVSDLMSIAAMLYPDGSDDQKFWVSQARNAFMAFALYLFENWDEELSLGFPGGAGAPTLGGIYRLSSGDGTDLKKYLKSLSERRFLSSNAKSAFANLLSQADETFASIMGTLKEPLNAWINPVLDAATSADDFVLTDLRKKKMTIYIGIQPNKLAESRLIINLLFSQIINLNTRELPKSNPELKYQCLLLMDEFTSIGKVDIIATAVAYMAGYNIRLLPIIQSMAQLDATYGKDLSRTIITNHALQILYAPREQQDANDYSEMLGYTTIKKKNVTRGRETTHSVSEERRALMLPQELKAMGNEKEVFLYEGIPHPVKCDKIRYYEDRHFTARLLPKTEVKTLTIRM",
          "count": 1
        }
      },
      {
        "proteinChain": {
          "sequence": "MKIRPLVATVAALLFAADARAQSSDSALTLGKVDVHQHHEGQLSAHQVLTSVDVLGADQIEDKNVSYSWELLGQMPGMQLTETRQGAESGKVSFRAFNGEGYLNAIKTLIDGIPSNVNSGNQRFIDMLFPLEISYIEVVRGTNDPRYGLHNIGGNINFGTRQGGSYTDARVAYGSYASRDAQIAIGREHDGFAQNYFIGAQASDGYRAHDRSSKYVLGGKWFYGNLDDGMRIGLTARAYRNQADEPGFMTAAELQTDRRSSDRRNRNDGDDRDMQQAGVHLDLKLTDALFLGSKLYYNRYEDDRRVTFSDLPIGNAPRQRRRWDETQVGMLNTLTWRANDLLTLEGGINYEHQDNAYRRERFNYAEPTDFTAAPARIQNDDRYTFDNWGAYVQAIYQPVEALKLVPAYRVDRFDGDTLLPGAVRAPLQRYGSIGQPKLSVIYALTPTTNVYANWGRTFQVLTGSTAPAYLTPGQAGIRPSTNTGVELGMKFSPFAGSQARIAVWQQDAENEVSNMPATGTTVTLGKTRRRGVDAQISAQLGDRWTLWASHAYQEARITRDDRAAALSLQGNEVIATPRYISNIGVDYRATEALQLGLQGRAQGDYYLEERNVAGKYGGFATLDLTVRYTINPNWSVDVQVRNATGREYAYVWYDSFFWAQAQPMFSPAAGRQLYLGLRMKL",
          "count": 1
        }
      }
    ],
    "dialect": "alphafoldserver",
    "version": 1
  },
  {
    "name": "ORF2601_vs_ORF691_interactome",
    "modelSeeds": [],
    "sequences": [
      {
        "proteinChain": {
          "sequence": "MSKPKIIAIATLVAVLAGYCLSGYLTLLLLRLDTGLYGWDTYYRYFSALGLPQVAPYATKIKIAGVLGFGLPVLVWAIAVVLIVKPKARALHGDARFAGAADLSKHGLFKPSGNGIVVGKFNGKLVRLSGQQFVILAAPTRSGKGVGVVIPNLLEYQESVVVLDIKQENFDLTSGWRASQGHEVFLFNPFAEDRRTHRWNPLTYVSNDPAFRVSDLMSIAAMLYPDGSDDQKFWVSQARNAFMAFALYLFENWDEELSLGFPGGAGAPTLGGIYRLSSGDGTDLKKYLKSLSERRFLSSNAKSAFANLLSQADETFASIMGTLKEPLNAWINPVLDAATSADDFVLTDLRKKKMTIYIGIQPNKLAESRLIINLLFSQIINLNTRELPKSNPELKYQCLLLMDEFTSIGKVDIIATAVAYMAGYNIRLLPIIQSMAQLDATYGKDLSRTIITNHALQILYAPREQQDANDYSEMLGYTTIKKKNVTRGRETTHSVSEERRALMLPQELKAMGNEKEVFLYEGIPHPVKCDKIRYYEDRHFTARLLPKTEVKTLTIRM",
          "count": 1
        }
      },
      {
        "proteinChain": {
          "sequence": "MTHTDIPTPLADWIVAQAVAGHPPEQALQPLLDQGWNEQDAIDAVEALVRAHIQQHAQANGLPMPVRVPALQQDTDASLLALGDREVRVLVSLLLPRVVVLGGFLSDGECDALIALARPRLARSRTVDNANGEHMVHAARTSDSMCLRVGQDALCQRIEARIARLFDWPVDHGEGLQVLRYATGAEYRPHYDYFDPDAAGTPILLQAGGQRVASLVMYLNTPERGGATRFPDAHLDVAAVKGNAVFFSYDRPHPMTRSLHAGAPVLAGEKWVATKWLRERAVRMPT",
          "count": 1
        }
      }
    ],
    "dialect": "alphafoldserver",
    "version": 1
  },
  {
    "name": "ORF2601_vs_ORF692_interactome",
    "modelSeeds": [],
    "sequences": [
      {
        "proteinChain": {
          "sequence": "MSKPKIIAIATLVAVLAGYCLSGYLTLLLLRLDTGLYGWDTYYRYFSALGLPQVAPYATKIKIAGVLGFGLPVLVWAIAVVLIVKPKARALHGDARFAGAADLSKHGLFKPSGNGIVVGKFNGKLVRLSGQQFVILAAPTRSGKGVGVVIPNLLEYQESVVVLDIKQENFDLTSGWRASQGHEVFLFNPFAEDRRTHRWNPLTYVSNDPAFRVSDLMSIAAMLYPDGSDDQKFWVSQARNAFMAFALYLFENWDEELSLGFPGGAGAPTLGGIYRLSSGDGTDLKKYLKSLSERRFLSSNAKSAFANLLSQADETFASIMGTLKEPLNAWINPVLDAATSADDFVLTDLRKKKMTIYIGIQPNKLAESRLIINLLFSQIINLNTRELPKSNPELKYQCLLLMDEFTSIGKVDIIATAVAYMAGYNIRLLPIIQSMAQLDATYGKDLSRTIITNHALQILYAPREQQDANDYSEMLGYTTIKKKNVTRGRETTHSVSEERRALMLPQELKAMGNEKEVFLYEGIPHPVKCDKIRYYEDRHFTARLLPKTEVKTLTIRM",
          "count": 1
        }
      },
      {
        "proteinChain": {
          "sequence": "MAFRNSSKTLLMTFGTALALSACGGGADRVASPGEGAFPPAPAPTPTPAPTPAPTPAPAPSGPAADCPSGFSNVGTIANNTLRACQLPETINGNLVVPARAGTVYSISGRVNVGTDRGGNATAPAAGSTQGVLTIEPGVTLFGSAGSDYIVINRGSQIFAEGSATAPIVFTARQALESTVSANTIGLWGGIVVLGRAAINNCPGTTVSGTPECQAQVEGTNAFYGGNNATDNSGSMRYLRVMYSGFEISPNNELQGITLAGVGSGTKLDYVQIHNSSDDGIEWFGGTVNGSHLVITGADDDSLDTDAGWNGALQFGIVVQRAGGGDRMNEWSSLRRQPYSRPKVANFTYVGNARAGAAIMLNQGTQAAFYNSVVTRPAGGTGDGLVCFNLADTDTLGTFNSVFFACPTAFGSDARAASQFAAGTNNVANGVSTLQNTFVNGANENAVPAFQGLNGVSSFFQQVNYIGGVRDANDTWWQGWTCGLTADRPC",
          "count": 1
        }
      }
    ],
    "dialect": "alphafoldserver",
    "version": 1
  },
  {
    "name": "ORF2601_vs_ORF693_interactome",
    "modelSeeds": [],
    "sequences": [
      {
        "proteinChain": {
          "sequence": "MSKPKIIAIATLVAVLAGYCLSGYLTLLLLRLDTGLYGWDTYYRYFSALGLPQVAPYATKIKIAGVLGFGLPVLVWAIAVVLIVKPKARALHGDARFAGAADLSKHGLFKPSGNGIVVGKFNGKLVRLSGQQFVILAAPTRSGKGVGVVIPNLLEYQESVVVLDIKQENFDLTSGWRASQGHEVFLFNPFAEDRRTHRWNPLTYVSNDPAFRVSDLMSIAAMLYPDGSDDQKFWVSQARNAFMAFALYLFENWDEELSLGFPGGAGAPTLGGIYRLSSGDGTDLKKYLKSLSERRFLSSNAKSAFANLLSQADETFASIMGTLKEPLNAWINPVLDAATSADDFVLTDLRKKKMTIYIGIQPNKLAESRLIINLLFSQIINLNTRELPKSNPELKYQCLLLMDEFTSIGKVDIIATAVAYMAGYNIRLLPIIQSMAQLDATYGKDLSRTIITNHALQILYAPREQQDANDYSEMLGYTTIKKKNVTRGRETTHSVSEERRALMLPQELKAMGNEKEVFLYEGIPHPVKCDKIRYYEDRHFTARLLPKTEVKTLTIRM",
          "count": 1
        }
      },
      {
        "proteinChain": {
          "sequence": "MRTSAVARLSRTGLSLSISTLLMSGAAMAQSTASDADAGSGTSSAAGTSVPKQLDQVVVRGDYIPEPMLQTSEVASFVTREDMERTGDSSAAVALTRVTGLSLSRGKYVYVRGLGERYSSALFNGSPLPSPEPMQRVVPLDLFPSDVLASVTVQKTYSADYPGEFGGGVIDLQSMEIPDKPFLSLTVGGGANSVSTGEKGLTYYGSDDDEWGVDDGTRKQPAALRDAIRTGRRVDLGSFSREDIRRIGRSLNDANLYVLQEKDGIAPDVNVGGSAGYSMDVGKAKLGIIAVASYDNEWRTRTGKQQDGIFVGDSVEFNSNYDFATTRNNVRSNGMLGLGWEYGRHTIGWTTLYVHDTMKVARSRAGRDELAGFDVRDDNTEWYARQLINNQLRGTHAFGEYDDLKIEWRAAVANASRDVPYETGIRYELLDGYWAHDASRVQNYTRFSKVDDTVASGGVDVTWRSPMEHDLTVKGGLAYLDNDRSAWSREFRFLALDGPLPFLNQYQRVDYLFSDYNLSNDLLRLRETTGSFGAAAYEATLKVKAAYLQAEGEIVPTLRATAGVRHEDATQAVHPYDIFSGTRQDGVAPLHNSYALPSATVTWNFAENQQLRFGASKTIARPQFREMAPQQYLDPDIDRQFFGNPFLVDSELVNLDARYEWFFEPGQYVTIGAFYKNIDKPIEAIVNDAPGGGIVQSFINAPKAMLYGVELEAKKYLELPIAADWWGDKRLFVSGNYTRTKSKVSANAGDTVQPFGFSAPVQATLFVRDGSALQGQSDDIANLQIGVESESTHSQATLIANYVGERVSARGRPGQPDYIDRPGTSLDLVIKKGLTWSGDTVSVNFAARNLLKTKYQEYQKVASNRVDLYTYQPGISYDISVTARF",
          "count": 1
        }
      }
    ],
    "dialect": "alphafoldserver",
    "version": 1
  },
  {
    "name": "ORF2601_vs_ORF694_interactome",
    "modelSeeds": [],
    "sequences": [
      {
        "proteinChain": {
          "sequence": "MSKPKIIAIATLVAVLAGYCLSGYLTLLLLRLDTGLYGWDTYYRYFSALGLPQVAPYATKIKIAGVLGFGLPVLVWAIAVVLIVKPKARALHGDARFAGAADLSKHGLFKPSGNGIVVGKFNGKLVRLSGQQFVILAAPTRSGKGVGVVIPNLLEYQESVVVLDIKQENFDLTSGWRASQGHEVFLFNPFAEDRRTHRWNPLTYVSNDPAFRVSDLMSIAAMLYPDGSDDQKFWVSQARNAFMAFALYLFENWDEELSLGFPGGAGAPTLGGIYRLSSGDGTDLKKYLKSLSERRFLSSNAKSAFANLLSQADETFASIMGTLKEPLNAWINPVLDAATSADDFVLTDLRKKKMTIYIGIQPNKLAESRLIINLLFSQIINLNTRELPKSNPELKYQCLLLMDEFTSIGKVDIIATAVAYMAGYNIRLLPIIQSMAQLDATYGKDLSRTIITNHALQILYAPREQQDANDYSEMLGYTTIKKKNVTRGRETTHSVSEERRALMLPQELKAMGNEKEVFLYEGIPHPVKCDKIRYYEDRHFTARLLPKTEVKTLTIRM",
          "count": 1
        }
      },
      {
        "proteinChain": {
          "sequence": "LQRAWPSLNSLLLAPGVRTAVAGGVAALLVLQGVRLLWLVLTPIGPLGTAQAGAVATLDVSALRRDVFYRSASDANRDGIVLHGVRVGGTQAAAYLSGSDGRQGAYRVGDTVAPGLMVQAIAADHVLLRAGGSVRRIALSEASAAGAAPPAAATSATAPAIAPAAAQSNVATAADPTAATAVDPQQLLASAGLRASAEGGGFTLMPRGDGALLRQAGLAPGDVLTQINGRTLDAEHLRELQDELRDGQSATLTYRRDGQTHTMTLKRPQ",
          "count": 1
        }
      }
    ],
    "dialect": "alphafoldserver",
    "version": 1
  },
  {
    "name": "ORF2601_vs_ORF695_interactome",
    "modelSeeds": [],
    "sequences": [
      {
        "proteinChain": {
          "sequence": "MSKPKIIAIATLVAVLAGYCLSGYLTLLLLRLDTGLYGWDTYYRYFSALGLPQVAPYATKIKIAGVLGFGLPVLVWAIAVVLIVKPKARALHGDARFAGAADLSKHGLFKPSGNGIVVGKFNGKLVRLSGQQFVILAAPTRSGKGVGVVIPNLLEYQESVVVLDIKQENFDLTSGWRASQGHEVFLFNPFAEDRRTHRWNPLTYVSNDPAFRVSDLMSIAAMLYPDGSDDQKFWVSQARNAFMAFALYLFENWDEELSLGFPGGAGAPTLGGIYRLSSGDGTDLKKYLKSLSERRFLSSNAKSAFANLLSQADETFASIMGTLKEPLNAWINPVLDAATSADDFVLTDLRKKKMTIYIGIQPNKLAESRLIINLLFSQIINLNTRELPKSNPELKYQCLLLMDEFTSIGKVDIIATAVAYMAGYNIRLLPIIQSMAQLDATYGKDLSRTIITNHALQILYAPREQQDANDYSEMLGYTTIKKKNVTRGRETTHSVSEERRALMLPQELKAMGNEKEVFLYEGIPHPVKCDKIRYYEDRHFTARLLPKTEVKTLTIRM",
          "count": 1
        }
      },
      {
        "proteinChain": {
          "sequence": "MTVVRPLWLISATLLLALPAVPMTALHAADAPAVRLQDVDLRAFIQDVSRATGITFIVDTRVQGSVNVARAQAMSEADLLGMLLAVLRANGLIAVSSGPSTYRVIPDDTAAQQPGSAANGNLGFATQVFTLQRVDARSAAEILKPLIGRGGVIMAMPQGNSLLIADYADNLRRIRTLVAQIDTDRAAIDTVTLRNSSAQELARTLTSLFGQGGERSNVLSVLPVDSSNSLIVRGDPALVQRVVRTAVDLDGRAERRGDVSVVRLQHASAEQLLPVLQQLVGQTPGNEAQVGQDTRLATIDVAAASGAAQTQVIAPAAGKRPVIVRYPGSNALIINADPETQRALMDVIRQLDVHREQVLVEAIVVEISDTAAKRLGVQLLLAGRNGTVPLVATQYSGASPGIVPLAAAAAGTRSGNADDDSVLEQARNVAAQSLLGLSGGLIGLAGQSNDAVFGMIIDAVKSDTGSNLLSTPSIMTLDNEQARILVGQEVPITTGEVLGAANDNPFRTIQRQDVGVELEVRPQINTAGGITLAIKQEVSAIAGPVSAQSSELVFNKRQIETRVVVENGAIVALGGLLDQNDRQTVEKVPLLGDVPGLGALFRHKSRNRDKTNLMVFIRPTIIRDAADAQRMTAPRYTYLRERQLADGDPEAALDALVRDYLRAQPPQLPARPSSVAPAPATTPAPGARPVQR",
          "count": 1
        }
      }
    ],
    "dialect": "alphafoldserver",
    "version": 1
  },
  {
    "name": "ORF2601_vs_ORF696_interactome",
    "modelSeeds": [],
    "sequences": [
      {
        "proteinChain": {
          "sequence": "MSKPKIIAIATLVAVLAGYCLSGYLTLLLLRLDTGLYGWDTYYRYFSALGLPQVAPYATKIKIAGVLGFGLPVLVWAIAVVLIVKPKARALHGDARFAGAADLSKHGLFKPSGNGIVVGKFNGKLVRLSGQQFVILAAPTRSGKGVGVVIPNLLEYQESVVVLDIKQENFDLTSGWRASQGHEVFLFNPFAEDRRTHRWNPLTYVSNDPAFRVSDLMSIAAMLYPDGSDDQKFWVSQARNAFMAFALYLFENWDEELSLGFPGGAGAPTLGGIYRLSSGDGTDLKKYLKSLSERRFLSSNAKSAFANLLSQADETFASIMGTLKEPLNAWINPVLDAATSADDFVLTDLRKKKMTIYIGIQPNKLAESRLIINLLFSQIINLNTRELPKSNPELKYQCLLLMDEFTSIGKVDIIATAVAYMAGYNIRLLPIIQSMAQLDATYGKDLSRTIITNHALQILYAPREQQDANDYSEMLGYTTIKKKNVTRGRETTHSVSEERRALMLPQELKAMGNEKEVFLYEGIPHPVKCDKIRYYEDRHFTARLLPKTEVKTLTIRM",
          "count": 1
        }
      },
      {
        "proteinChain": {
          "sequence": "MSTARAGISYAFAKRHGVVLLGSDTTAQIGLREGGDVQALIELRRALGLPLQVRTLAPSVFDRHVSEIYADAGLEQGVQVEALDLHGSLDSLIDDIPTADLLDSQDDAPIIRLINGIIAEAARLGASDVHLESYESRLRVRLRVDGVMREAATLPGRIAPLLVSRVKVMARLDIAEKRIPQDGRVSLVMGAKALDVRVSTLPTRGSERVVLRILDKEQGTLSLAQLGMPPAVMHTVQRALQVPNGIVLVTGPTGSGKTTTLYAALRLLNDGSRNILTVEDPVEYAIDGVGQTQVNARVGMTFAAGLRAILRQDPDVVMIGEIRDTETAQIAVQASLTGHLVLSTVHTNDAVGAVTRLRDMGIEPFLLASSLRLILAQRLVRRLCTQCRSARPMDAGTAHLLRAPADAVIYAAAGCNACHHSGYAGRVGIYEAIAVDDAMRRLIGDNADEDALAAVAFARVPRLGEAARAAVLQGLTTLEEALRVTRQQDDAHAAV",
          "count": 1
        }
      }
    ],
    "dialect": "alphafoldserver",
    "version": 1
  },
  {
    "name": "ORF2601_vs_ORF697_interactome",
    "modelSeeds": [],
    "sequences": [
      {
        "proteinChain": {
          "sequence": "MSKPKIIAIATLVAVLAGYCLSGYLTLLLLRLDTGLYGWDTYYRYFSALGLPQVAPYATKIKIAGVLGFGLPVLVWAIAVVLIVKPKARALHGDARFAGAADLSKHGLFKPSGNGIVVGKFNGKLVRLSGQQFVILAAPTRSGKGVGVVIPNLLEYQESVVVLDIKQENFDLTSGWRASQGHEVFLFNPFAEDRRTHRWNPLTYVSNDPAFRVSDLMSIAAMLYPDGSDDQKFWVSQARNAFMAFALYLFENWDEELSLGFPGGAGAPTLGGIYRLSSGDGTDLKKYLKSLSERRFLSSNAKSAFANLLSQADETFASIMGTLKEPLNAWINPVLDAATSADDFVLTDLRKKKMTIYIGIQPNKLAESRLIINLLFSQIINLNTRELPKSNPELKYQCLLLMDEFTSIGKVDIIATAVAYMAGYNIRLLPIIQSMAQLDATYGKDLSRTIITNHALQILYAPREQQDANDYSEMLGYTTIKKKNVTRGRETTHSVSEERRALMLPQELKAMGNEKEVFLYEGIPHPVKCDKIRYYEDRHFTARLLPKTEVKTLTIRM",
          "count": 1
        }
      },
      {
        "proteinChain": {
          "sequence": "MPQFDYTVLDLHGRNRHGVISADSINSARAQLEQRQWVPVRVEVAAATASTAVRAARFSGKDLVLFTRQLATLVETAPLEEALRTIGTQSERRGVRRVTSQTHALVVEGFRLSDAMARQGKAFPALYRAMVAAGESAGALPQVLERLADLLERQAQVRSKLQSALVYPTALAATAGAVVIVLMTFVVPKVVDQFDSMGRALPWLTRVVIGVSHFLLHAGIPLLIALVVALVAAVRLLKRPALRLAADRALLRAPLLGRLIRDLHAARMARTLAIMVNSGLPLMEGLMIAARTVDNRALRLATDSMVTAIREGGSLAAAMKRAGVFPPTLLYMASSGENSGRLAPMLERAADYLEREFEAFTTAAMSLLEPAIIVLLGGVVAVIVLSILLPILQFNTLALG",
          "count": 1
        }
      }
    ],
    "dialect": "alphafoldserver",
    "version": 1
  },
  {
    "name": "ORF2601_vs_ORF698_interactome",
    "modelSeeds": [],
    "sequences": [
      {
        "proteinChain": {
          "sequence": "MSKPKIIAIATLVAVLAGYCLSGYLTLLLLRLDTGLYGWDTYYRYFSALGLPQVAPYATKIKIAGVLGFGLPVLVWAIAVVLIVKPKARALHGDARFAGAADLSKHGLFKPSGNGIVVGKFNGKLVRLSGQQFVILAAPTRSGKGVGVVIPNLLEYQESVVVLDIKQENFDLTSGWRASQGHEVFLFNPFAEDRRTHRWNPLTYVSNDPAFRVSDLMSIAAMLYPDGSDDQKFWVSQARNAFMAFALYLFENWDEELSLGFPGGAGAPTLGGIYRLSSGDGTDLKKYLKSLSERRFLSSNAKSAFANLLSQADETFASIMGTLKEPLNAWINPVLDAATSADDFVLTDLRKKKMTIYIGIQPNKLAESRLIINLLFSQIINLNTRELPKSNPELKYQCLLLMDEFTSIGKVDIIATAVAYMAGYNIRLLPIIQSMAQLDATYGKDLSRTIITNHALQILYAPREQQDANDYSEMLGYTTIKKKNVTRGRETTHSVSEERRALMLPQELKAMGNEKEVFLYEGIPHPVKCDKIRYYEDRHFTARLLPKTEVKTLTIRM",
          "count": 1
        }
      },
      {
        "proteinChain": {
          "sequence": "MQSIHSRARLGSPTAQRRTRGFTLVELMVVIVIIGLLATVVMINVMPSQDRAMMEKARADVAVLEQALETYRLDNLSYPSTEQGLQALLDPPSGLTRPERYRHGGYIRRLPEDPWGHAYQYRRPGRNGGFDVYSLGADGAEGGDADNADIGNWR",
          "count": 1
        }
      }
    ],
    "dialect": "alphafoldserver",
    "version": 1
  },
  {
    "name": "ORF2601_vs_ORF699_interactome",
    "modelSeeds": [],
    "sequences": [
      {
        "proteinChain": {
          "sequence": "MSKPKIIAIATLVAVLAGYCLSGYLTLLLLRLDTGLYGWDTYYRYFSALGLPQVAPYATKIKIAGVLGFGLPVLVWAIAVVLIVKPKARALHGDARFAGAADLSKHGLFKPSGNGIVVGKFNGKLVRLSGQQFVILAAPTRSGKGVGVVIPNLLEYQESVVVLDIKQENFDLTSGWRASQGHEVFLFNPFAEDRRTHRWNPLTYVSNDPAFRVSDLMSIAAMLYPDGSDDQKFWVSQARNAFMAFALYLFENWDEELSLGFPGGAGAPTLGGIYRLSSGDGTDLKKYLKSLSERRFLSSNAKSAFANLLSQADETFASIMGTLKEPLNAWINPVLDAATSADDFVLTDLRKKKMTIYIGIQPNKLAESRLIINLLFSQIINLNTRELPKSNPELKYQCLLLMDEFTSIGKVDIIATAVAYMAGYNIRLLPIIQSMAQLDATYGKDLSRTIITNHALQILYAPREQQDANDYSEMLGYTTIKKKNVTRGRETTHSVSEERRALMLPQELKAMGNEKEVFLYEGIPHPVKCDKIRYYEDRHFTARLLPKTEVKTLTIRM",
          "count": 1
        }
      },
      {
        "proteinChain": {
          "sequence": "MRMHVAPMRARGFTLLEVLAVLVITALASTLVVMTLPDTRRDLHDHADTLASALMHARDEAIMSLRMVEVSIDAGGYAFRRQAQQRWIALDETPFATMRWPEGIQAQLPAGSKQLSVRFDPTGAATPQRVALGDGRQQMQIVVDAAGVVQVDAPSR",
          "count": 1
        }
      }
    ],
    "dialect": "alphafoldserver",
    "version": 1
  },
  {
    "name": "ORF2601_vs_ORF700_interactome",
    "modelSeeds": [],
    "sequences": [
      {
        "proteinChain": {
          "sequence": "MSKPKIIAIATLVAVLAGYCLSGYLTLLLLRLDTGLYGWDTYYRYFSALGLPQVAPYATKIKIAGVLGFGLPVLVWAIAVVLIVKPKARALHGDARFAGAADLSKHGLFKPSGNGIVVGKFNGKLVRLSGQQFVILAAPTRSGKGVGVVIPNLLEYQESVVVLDIKQENFDLTSGWRASQGHEVFLFNPFAEDRRTHRWNPLTYVSNDPAFRVSDLMSIAAMLYPDGSDDQKFWVSQARNAFMAFALYLFENWDEELSLGFPGGAGAPTLGGIYRLSSGDGTDLKKYLKSLSERRFLSSNAKSAFANLLSQADETFASIMGTLKEPLNAWINPVLDAATSADDFVLTDLRKKKMTIYIGIQPNKLAESRLIINLLFSQIINLNTRELPKSNPELKYQCLLLMDEFTSIGKVDIIATAVAYMAGYNIRLLPIIQSMAQLDATYGKDLSRTIITNHALQILYAPREQQDANDYSEMLGYTTIKKKNVTRGRETTHSVSEERRALMLPQELKAMGNEKEVFLYEGIPHPVKCDKIRYYEDRHFTARLLPKTEVKTLTIRM",
          "count": 1
        }
      },
      {
        "proteinChain": {
          "sequence": "MVALAIFGMAVVGLLNLSGESARTAMVLEERALAAVVAENQAIEATLAPASAIRAPANGQVMLGGRSWEWQRQSLPAGAAGLLRIEVRVRAAGQMQEVASLSMLRSAE",
          "count": 1
        }
      }
    ],
    "dialect": "alphafoldserver",
    "version": 1
  },
  {
    "name": "ORF2601_vs_ORF701_interactome",
    "modelSeeds": [],
    "sequences": [
      {
        "proteinChain": {
          "sequence": "MSKPKIIAIATLVAVLAGYCLSGYLTLLLLRLDTGLYGWDTYYRYFSALGLPQVAPYATKIKIAGVLGFGLPVLVWAIAVVLIVKPKARALHGDARFAGAADLSKHGLFKPSGNGIVVGKFNGKLVRLSGQQFVILAAPTRSGKGVGVVIPNLLEYQESVVVLDIKQENFDLTSGWRASQGHEVFLFNPFAEDRRTHRWNPLTYVSNDPAFRVSDLMSIAAMLYPDGSDDQKFWVSQARNAFMAFALYLFENWDEELSLGFPGGAGAPTLGGIYRLSSGDGTDLKKYLKSLSERRFLSSNAKSAFANLLSQADETFASIMGTLKEPLNAWINPVLDAATSADDFVLTDLRKKKMTIYIGIQPNKLAESRLIINLLFSQIINLNTRELPKSNPELKYQCLLLMDEFTSIGKVDIIATAVAYMAGYNIRLLPIIQSMAQLDATYGKDLSRTIITNHALQILYAPREQQDANDYSEMLGYTTIKKKNVTRGRETTHSVSEERRALMLPQELKAMGNEKEVFLYEGIPHPVKCDKIRYYEDRHFTARLLPKTEVKTLTIRM",
          "count": 1
        }
      },
      {
        "proteinChain": {
          "sequence": "MIRKQRTRGFTLIELLVALAVFALVAAAAVAVMRQSIDQRDAVRARLQQIRDFQLAHGLLRSDLQQAAVRRTRNSEGSAARSAFVASASGTYGPLFGFVRRGWSNPDQAPRASLQYVEYRIVDGRLERSARSALDGGAAGTPQVLLRGVRSAAVAFHYRAQWSDGWSGGLEALPDAVALELDLEHWGRVRQLFLLPEGRT",
          "count": 1
        }
      }
    ],
    "dialect": "alphafoldserver",
    "version": 1
  },
  {
    "name": "ORF2601_vs_ORF702_interactome",
    "modelSeeds": [],
    "sequences": [
      {
        "proteinChain": {
          "sequence": "MSKPKIIAIATLVAVLAGYCLSGYLTLLLLRLDTGLYGWDTYYRYFSALGLPQVAPYATKIKIAGVLGFGLPVLVWAIAVVLIVKPKARALHGDARFAGAADLSKHGLFKPSGNGIVVGKFNGKLVRLSGQQFVILAAPTRSGKGVGVVIPNLLEYQESVVVLDIKQENFDLTSGWRASQGHEVFLFNPFAEDRRTHRWNPLTYVSNDPAFRVSDLMSIAAMLYPDGSDDQKFWVSQARNAFMAFALYLFENWDEELSLGFPGGAGAPTLGGIYRLSSGDGTDLKKYLKSLSERRFLSSNAKSAFANLLSQADETFASIMGTLKEPLNAWINPVLDAATSADDFVLTDLRKKKMTIYIGIQPNKLAESRLIINLLFSQIINLNTRELPKSNPELKYQCLLLMDEFTSIGKVDIIATAVAYMAGYNIRLLPIIQSMAQLDATYGKDLSRTIITNHALQILYAPREQQDANDYSEMLGYTTIKKKNVTRGRETTHSVSEERRALMLPQELKAMGNEKEVFLYEGIPHPVKCDKIRYYEDRHFTARLLPKTEVKTLTIRM",
          "count": 1
        }
      },
      {
        "proteinChain": {
          "sequence": "MALHAPARQRGVALLTVLLLVAVMTLLMAAVLEDLRFGLRRSGNGEAMTQAQWYALGSEAVARQRLQALSERDPLRTTLDGGWNDQPIGFPLDDGAVSVRLHDRGGCFNLNSVVVGAPEQWQRSDEGARQYRALLDVLGIAPQQAHALTDALVDWIDSDTQPGVHGAEDDRYLQAAAPQRTGATLLAGVSELRAIAGYTPQLIAQLQPYVCALPEGRLSPININTLRLDDAPVLVALTGGALELPAARRVIAARPAGGWRDIRMFLSQPALMQAELSNAVMEQLALRTRYFSLYSQVDHAGAQVMLEALLQQETAGRIRLVARQWSSDQ",
          "count": 1
        }
      }
    ],
    "dialect": "alphafoldserver",
    "version": 1
  },
  {
    "name": "ORF2601_vs_ORF703_interactome",
    "modelSeeds": [],
    "sequences": [
      {
        "proteinChain": {
          "sequence": "MSKPKIIAIATLVAVLAGYCLSGYLTLLLLRLDTGLYGWDTYYRYFSALGLPQVAPYATKIKIAGVLGFGLPVLVWAIAVVLIVKPKARALHGDARFAGAADLSKHGLFKPSGNGIVVGKFNGKLVRLSGQQFVILAAPTRSGKGVGVVIPNLLEYQESVVVLDIKQENFDLTSGWRASQGHEVFLFNPFAEDRRTHRWNPLTYVSNDPAFRVSDLMSIAAMLYPDGSDDQKFWVSQARNAFMAFALYLFENWDEELSLGFPGGAGAPTLGGIYRLSSGDGTDLKKYLKSLSERRFLSSNAKSAFANLLSQADETFASIMGTLKEPLNAWINPVLDAATSADDFVLTDLRKKKMTIYIGIQPNKLAESRLIINLLFSQIINLNTRELPKSNPELKYQCLLLMDEFTSIGKVDIIATAVAYMAGYNIRLLPIIQSMAQLDATYGKDLSRTIITNHALQILYAPREQQDANDYSEMLGYTTIKKKNVTRGRETTHSVSEERRALMLPQELKAMGNEKEVFLYEGIPHPVKCDKIRYYEDRHFTARLLPKTEVKTLTIRM",
          "count": 1
        }
      },
      {
        "proteinChain": {
          "sequence": "MTTTLLLLPADAAAESIAVRADAQGQVQSVGHATAPPEPSARALLVVPGVDVHLRWLRLPGRSMAQSRAAARLQLAEHLAIETQALHVVIAGSAEADGTRLVAAVDSVVMQQWLARATQLGFAPDAVVPDCLLLEPGADATAAVMHWDGRWLIRGAQLACSLEPEAARLLLGDRVPAVPPGPDPTHSIAGFARSAAHVPIDLLQHPFANKAAAEQKRAPRRLAVLAALVLLSPVLLLLAQTLRYEIGARVLQARTATQLGVHDAAAVPAALQARRQAGTATDRLAMQLSTLFAAVDTLPAAELDQLDYNPAQPLRATLLHTDDASLQQLSARLADAGWHLDPGSSQVEDGRMRTPFTLEPLR",
          "count": 1
        }
      }
    ],
    "dialect": "alphafoldserver",
    "version": 1
  },
  {
    "name": "ORF2601_vs_ORF704_interactome",
    "modelSeeds": [],
    "sequences": [
      {
        "proteinChain": {
          "sequence": "MSKPKIIAIATLVAVLAGYCLSGYLTLLLLRLDTGLYGWDTYYRYFSALGLPQVAPYATKIKIAGVLGFGLPVLVWAIAVVLIVKPKARALHGDARFAGAADLSKHGLFKPSGNGIVVGKFNGKLVRLSGQQFVILAAPTRSGKGVGVVIPNLLEYQESVVVLDIKQENFDLTSGWRASQGHEVFLFNPFAEDRRTHRWNPLTYVSNDPAFRVSDLMSIAAMLYPDGSDDQKFWVSQARNAFMAFALYLFENWDEELSLGFPGGAGAPTLGGIYRLSSGDGTDLKKYLKSLSERRFLSSNAKSAFANLLSQADETFASIMGTLKEPLNAWINPVLDAATSADDFVLTDLRKKKMTIYIGIQPNKLAESRLIINLLFSQIINLNTRELPKSNPELKYQCLLLMDEFTSIGKVDIIATAVAYMAGYNIRLLPIIQSMAQLDATYGKDLSRTIITNHALQILYAPREQQDANDYSEMLGYTTIKKKNVTRGRETTHSVSEERRALMLPQELKAMGNEKEVFLYEGIPHPVKCDKIRYYEDRHFTARLLPKTEVKTLTIRM",
          "count": 1
        }
      },
      {
        "proteinChain": {
          "sequence": "MKASLQRGTQWWQTRAPRERRMLGVMCAALAAFVGWYALYVPLRHWHDRAWARYADAAQLALDASAQAASTRRAAALGSAALADIIASSARDAGVNITSQQRSAVGGVDVQIEAVSAAALFGWLERLRQAHGLAPTQLSVAREQGQLRVRCGFAESGP",
          "count": 1
        }
      }
    ],
    "dialect": "alphafoldserver",
    "version": 1
  },
  {
    "name": "ORF2601_vs_ORF705_interactome",
    "modelSeeds": [],
    "sequences": [
      {
        "proteinChain": {
          "sequence": "MSKPKIIAIATLVAVLAGYCLSGYLTLLLLRLDTGLYGWDTYYRYFSALGLPQVAPYATKIKIAGVLGFGLPVLVWAIAVVLIVKPKARALHGDARFAGAADLSKHGLFKPSGNGIVVGKFNGKLVRLSGQQFVILAAPTRSGKGVGVVIPNLLEYQESVVVLDIKQENFDLTSGWRASQGHEVFLFNPFAEDRRTHRWNPLTYVSNDPAFRVSDLMSIAAMLYPDGSDDQKFWVSQARNAFMAFALYLFENWDEELSLGFPGGAGAPTLGGIYRLSSGDGTDLKKYLKSLSERRFLSSNAKSAFANLLSQADETFASIMGTLKEPLNAWINPVLDAATSADDFVLTDLRKKKMTIYIGIQPNKLAESRLIINLLFSQIINLNTRELPKSNPELKYQCLLLMDEFTSIGKVDIIATAVAYMAGYNIRLLPIIQSMAQLDATYGKDLSRTIITNHALQILYAPREQQDANDYSEMLGYTTIKKKNVTRGRETTHSVSEERRALMLPQELKAMGNEKEVFLYEGIPHPVKCDKIRYYEDRHFTARLLPKTEVKTLTIRM",
          "count": 1
        }
      },
      {
        "proteinChain": {
          "sequence": "MRWALILVSMAGVALLAFVPLRLVLPREGLPFSVLDVEGPIWAGTLRQVQWQGIVFGDVAVRPQVWPLLRGERRVQLQSTQLQLLLVDGAQRGMRNAQGQLLVRQPGGVALIDLAVQLQQVDLLFDATGCVQAHGRVSLQLLASGAGALPGLPPLRLSGQPACVDHTAVLTLLPDTALPAGVQAKAQLQLWPDGRWQLQSRVDPAQDAVLGVGLQLLGFAATPERGFLRNDEGRLH",
          "count": 1
        }
      }
    ],
    "dialect": "alphafoldserver",
    "version": 1
  },
  {
    "name": "ORF2601_vs_ORF706_interactome",
    "modelSeeds": [],
    "sequences": [
      {
        "proteinChain": {
          "sequence": "MSKPKIIAIATLVAVLAGYCLSGYLTLLLLRLDTGLYGWDTYYRYFSALGLPQVAPYATKIKIAGVLGFGLPVLVWAIAVVLIVKPKARALHGDARFAGAADLSKHGLFKPSGNGIVVGKFNGKLVRLSGQQFVILAAPTRSGKGVGVVIPNLLEYQESVVVLDIKQENFDLTSGWRASQGHEVFLFNPFAEDRRTHRWNPLTYVSNDPAFRVSDLMSIAAMLYPDGSDDQKFWVSQARNAFMAFALYLFENWDEELSLGFPGGAGAPTLGGIYRLSSGDGTDLKKYLKSLSERRFLSSNAKSAFANLLSQADETFASIMGTLKEPLNAWINPVLDAATSADDFVLTDLRKKKMTIYIGIQPNKLAESRLIINLLFSQIINLNTRELPKSNPELKYQCLLLMDEFTSIGKVDIIATAVAYMAGYNIRLLPIIQSMAQLDATYGKDLSRTIITNHALQILYAPREQQDANDYSEMLGYTTIKKKNVTRGRETTHSVSEERRALMLPQELKAMGNEKEVFLYEGIPHPVKCDKIRYYEDRHFTARLLPKTEVKTLTIRM",
          "count": 1
        }
      },
      {
        "proteinChain": {
          "sequence": "MSPLPRASLRCCSPSSLSLAIALSLLACGANAQTQDASAAAAAQISQLDAIKVTSSYQKSLITAMDNKRDDVRMTDGISAQDIGKFPAENIAEAIQRIPGVQISTINGRGSTISVRGLGPQYSATTINGQVIKSADFTDGFRYDIIQPEVAAGIEVIKSPSADMDAGGLSGTVNINTTKPLDYQQTKLLFSAKTQYSEFAGGSPTPKGVLTYIDQFKFGGGDLGVFLSAGYQKLKDRADYLWIDRWYTQATDAGTLYIPRRPRYRSIERETTRKMFNGGLQWKPSEQLEMNLTALYSQDRTANDMNQLVYSFERSPLTVLQTNGLTATQVSASDYWLENNHQIEQHNLSTQLLTYDFKWTGDAWTLSGAANYTQGKTDENERAAILGRIPSATLLDTSNPDAISLTTDADATDASAWNKANLVRSEYPNGSIQSLSNKEWSLQLDAERYLELGALNAVRFGAKYRRETFDRDVRRRDFLYLLRTGAVSGFDMFPELSAASSTVSNFLDGQLASQDSWVTPDVGAYARSLAAAGITVPVLFAPQSSYSIENDISSAYAMARIDTDIGSMRLRGNVGMRYENTKRTTDTYLTQTQAASDDANVVVGTARAPYEYSNWLPSLNLVLDMREDLLLRFAAAKVLVRPILDSNTAIASTISTGTNTGGTTTYVVAQGQTDLKALTADQADLSLEWYYGNGGALTVAGFWKNIKNGTFNSIVCPAAFNGTVLSSNAAGDCVSSNGDIYEITATTNDPSKVKIRGYELGWTQSLDAWLPIDGFGFTTNFTRVIPQRDTDFKIRNLSEKTWNATAYWESAHYSARVSLNHRSEYEQDSSDSFFAREGHIMKARTQLDAVLGYQVNDKLSFQLGGLNLTNRKEEAYKDIPSRWQMTGVTGRSYYLSMQWDML",
          "count": 1
        }
      }
    ],
    "dialect": "alphafoldserver",
    "version": 1
  },
  {
    "name": "ORF2601_vs_ORF707_interactome",
    "modelSeeds": [],
    "sequences": [
      {
        "proteinChain": {
          "sequence": "MSKPKIIAIATLVAVLAGYCLSGYLTLLLLRLDTGLYGWDTYYRYFSALGLPQVAPYATKIKIAGVLGFGLPVLVWAIAVVLIVKPKARALHGDARFAGAADLSKHGLFKPSGNGIVVGKFNGKLVRLSGQQFVILAAPTRSGKGVGVVIPNLLEYQESVVVLDIKQENFDLTSGWRASQGHEVFLFNPFAEDRRTHRWNPLTYVSNDPAFRVSDLMSIAAMLYPDGSDDQKFWVSQARNAFMAFALYLFENWDEELSLGFPGGAGAPTLGGIYRLSSGDGTDLKKYLKSLSERRFLSSNAKSAFANLLSQADETFASIMGTLKEPLNAWINPVLDAATSADDFVLTDLRKKKMTIYIGIQPNKLAESRLIINLLFSQIINLNTRELPKSNPELKYQCLLLMDEFTSIGKVDIIATAVAYMAGYNIRLLPIIQSMAQLDATYGKDLSRTIITNHALQILYAPREQQDANDYSEMLGYTTIKKKNVTRGRETTHSVSEERRALMLPQELKAMGNEKEVFLYEGIPHPVKCDKIRYYEDRHFTARLLPKTEVKTLTIRM",
          "count": 1
        }
      },
      {
        "proteinChain": {
          "sequence": "MRRREFLAGSVCASSLLSAPALVSGAAAAGTRRVGTSAKPRPRPQGSATDAGGQWLDLDDGWRFHAGDVPFPRLLGQDETYANGKAGRAWGAAAPEFDDTGWRQLQVPHDFVLEQPVRADANVAQGYRPRGIAWYRRTFRLEEAVRDQAVELRLDGVASHATVWVNGMLMARSWSGYNGLVIDITPVARYGNALNCIAIRVDAEAMDGWWYEGGGIYRHTWLVLRAPLHIAGDGLAAVPREGPDDVWQVPVQLDLVNSGEQPADAWVEVVLRDTHGAVVAHGETQRRVAAFGTAQAALSIQCRSRSAGAWTPPCCIACKPKCAARMAAATVPHARSVFVACASTLITGFFSTDVRSRSRASACIRTMLASAWRCPMRCMCFVCSG",
          "count": 1
        }
      }
    ],
    "dialect": "alphafoldserver",
    "version": 1
  },
  {
    "name": "ORF2601_vs_ORF708_interactome",
    "modelSeeds": [],
    "sequences": [
      {
        "proteinChain": {
          "sequence": "MSKPKIIAIATLVAVLAGYCLSGYLTLLLLRLDTGLYGWDTYYRYFSALGLPQVAPYATKIKIAGVLGFGLPVLVWAIAVVLIVKPKARALHGDARFAGAADLSKHGLFKPSGNGIVVGKFNGKLVRLSGQQFVILAAPTRSGKGVGVVIPNLLEYQESVVVLDIKQENFDLTSGWRASQGHEVFLFNPFAEDRRTHRWNPLTYVSNDPAFRVSDLMSIAAMLYPDGSDDQKFWVSQARNAFMAFALYLFENWDEELSLGFPGGAGAPTLGGIYRLSSGDGTDLKKYLKSLSERRFLSSNAKSAFANLLSQADETFASIMGTLKEPLNAWINPVLDAATSADDFVLTDLRKKKMTIYIGIQPNKLAESRLIINLLFSQIINLNTRELPKSNPELKYQCLLLMDEFTSIGKVDIIATAVAYMAGYNIRLLPIIQSMAQLDATYGKDLSRTIITNHALQILYAPREQQDANDYSEMLGYTTIKKKNVTRGRETTHSVSEERRALMLPQELKAMGNEKEVFLYEGIPHPVKCDKIRYYEDRHFTARLLPKTEVKTLTIRM",
          "count": 1
        }
      },
      {
        "proteinChain": {
          "sequence": "VALPDALHVFRLQRLKSIGCNAIRLHHAVAPELLQACDRLGMLVMAENRLFNPAPDYVALLRNMVRRQRNHPSVFLWSLLNEEPLQGTATGYAITARAASAVRALDDTRPITAGMNDGMFATGGAADVVDVLGFNYRQYNYDRVHAARPRTPMLSSEDTSAFQTRGAWFTDLDAHVVAEDDSLAADWGNTHRRAWQLIAERPFVAGSFVWTGFDYRGEPTPFEWPSVGAFFGIMDQCGFAKGAYWLRRALWIDDAPVLHLLPHWNWPGREGQPIKVMAFCNAEQVELWLNGRSLGKQAVDRAQSNQWQVDYAPGVLEAVAWRGGHEVARTRVETTGAPVALKLTPDRSELHGDGRDAQPVTLEAVDAQGRHVPDCNALLTLQISGGRLLGIGNGDPNSHAADQSTQVALFNGLAQAIVQAGSGAGVLRLQASSPGLRDAVLDIGCTSAPLPASVPIAAPVMVVESWRHTAAFAQPPAPDLPRRPNDNNSWSNTLPGTLESAPERAGYVLYRSQFTPWQGMQTRGGILDLGRLSGPAQVFLDGRAVAQAAAGTPVTVALAPAAGERTLAVILQVAADQPFGFHDVVTVHYRNPP",
          "count": 1
        }
      }
    ],
    "dialect": "alphafoldserver",
    "version": 1
  },
  {
    "name": "ORF2601_vs_ORF709_interactome",
    "modelSeeds": [],
    "sequences": [
      {
        "proteinChain": {
          "sequence": "MSKPKIIAIATLVAVLAGYCLSGYLTLLLLRLDTGLYGWDTYYRYFSALGLPQVAPYATKIKIAGVLGFGLPVLVWAIAVVLIVKPKARALHGDARFAGAADLSKHGLFKPSGNGIVVGKFNGKLVRLSGQQFVILAAPTRSGKGVGVVIPNLLEYQESVVVLDIKQENFDLTSGWRASQGHEVFLFNPFAEDRRTHRWNPLTYVSNDPAFRVSDLMSIAAMLYPDGSDDQKFWVSQARNAFMAFALYLFENWDEELSLGFPGGAGAPTLGGIYRLSSGDGTDLKKYLKSLSERRFLSSNAKSAFANLLSQADETFASIMGTLKEPLNAWINPVLDAATSADDFVLTDLRKKKMTIYIGIQPNKLAESRLIINLLFSQIINLNTRELPKSNPELKYQCLLLMDEFTSIGKVDIIATAVAYMAGYNIRLLPIIQSMAQLDATYGKDLSRTIITNHALQILYAPREQQDANDYSEMLGYTTIKKKNVTRGRETTHSVSEERRALMLPQELKAMGNEKEVFLYEGIPHPVKCDKIRYYEDRHFTARLLPKTEVKTLTIRM",
          "count": 1
        }
      },
      {
        "proteinChain": {
          "sequence": "MTFSLFSSSSPARLFAVVLGALLATPVSVLAASPAQAVVQRLIGARAAQFDMTVAPRGDGADWYRIDAGGDTVRIAGSSQVALARGAYAYLGQAGAASMSWEGDRVALPAQWPAYRSGQVRTPFAHRAYLNTCTYGYTTPFWDWPRWQREIDWMALHGIDMPLAMEGQEAIWQALWREFDVGDDALAEYFSGRAFTPWQRMGNIEGYRAPLPQHWIDSKRVLQKQILTRMRELGMQPVLPAFAGYVPRAFAQAHPHARIYRMRAWEGFHETYWLDPRDPLFAKLARRFLELYAQTYGAGEFYLADAFNEMLPPVADDGSDVAAARYGDSIANSDAARAKAVPPAQRDARLAEYGQALYRSIAQVNPKATWVMQGWLFGADRQFWQAQAIAAFLGKVPDARLMVLDIGNDRYPGTWKASRAFDNKQWIYGYVHNYGASNPLYGDFAFYRHDLQALLADPDKRNLRGFGVFPEGLHSNSVIYEYLYALAWEGPQQSWSQWLTHYLRARYGRSDAALLSAWSDLEAGIYQTRYWSPRWWNKRAGAYLLFKRPTADIVDFDDRPGDPQRLRRAIDALLRQANRYADAPLYRYDLIEDARHYLSLQADRQLQAVVQAYDAGDFARGDAQLARTTQLVRGLDALVGGQHETLADWTGQAAAAAGHDAGLRRAYVGNARAQVSVWGGDGNLADYASKAWQGMYADFYLQRWTRFLSAYRAARKAGTPFDAVAVDHQLATWERQWSAQDEMSKRQPPREPLSLLHTLLAQVDAHDPRQRASQDRGPDARQESASVGVHSTTQGVAQ",
          "count": 1
        }
      }
    ],
    "dialect": "alphafoldserver",
    "version": 1
  },
  {
    "name": "ORF2601_vs_ORF710_interactome",
    "modelSeeds": [],
    "sequences": [
      {
        "proteinChain": {
          "sequence": "MSKPKIIAIATLVAVLAGYCLSGYLTLLLLRLDTGLYGWDTYYRYFSALGLPQVAPYATKIKIAGVLGFGLPVLVWAIAVVLIVKPKARALHGDARFAGAADLSKHGLFKPSGNGIVVGKFNGKLVRLSGQQFVILAAPTRSGKGVGVVIPNLLEYQESVVVLDIKQENFDLTSGWRASQGHEVFLFNPFAEDRRTHRWNPLTYVSNDPAFRVSDLMSIAAMLYPDGSDDQKFWVSQARNAFMAFALYLFENWDEELSLGFPGGAGAPTLGGIYRLSSGDGTDLKKYLKSLSERRFLSSNAKSAFANLLSQADETFASIMGTLKEPLNAWINPVLDAATSADDFVLTDLRKKKMTIYIGIQPNKLAESRLIINLLFSQIINLNTRELPKSNPELKYQCLLLMDEFTSIGKVDIIATAVAYMAGYNIRLLPIIQSMAQLDATYGKDLSRTIITNHALQILYAPREQQDANDYSEMLGYTTIKKKNVTRGRETTHSVSEERRALMLPQELKAMGNEKEVFLYEGIPHPVKCDKIRYYEDRHFTARLLPKTEVKTLTIRM",
          "count": 1
        }
      },
      {
        "proteinChain": {
          "sequence": "MNASVLRVAFMPERSCVDARAQTTRCACRIHLYDVGEGVQ",
          "count": 1
        }
      }
    ],
    "dialect": "alphafoldserver",
    "version": 1
  },
  {
    "name": "ORF2601_vs_ORF711_interactome",
    "modelSeeds": [],
    "sequences": [
      {
        "proteinChain": {
          "sequence": "MSKPKIIAIATLVAVLAGYCLSGYLTLLLLRLDTGLYGWDTYYRYFSALGLPQVAPYATKIKIAGVLGFGLPVLVWAIAVVLIVKPKARALHGDARFAGAADLSKHGLFKPSGNGIVVGKFNGKLVRLSGQQFVILAAPTRSGKGVGVVIPNLLEYQESVVVLDIKQENFDLTSGWRASQGHEVFLFNPFAEDRRTHRWNPLTYVSNDPAFRVSDLMSIAAMLYPDGSDDQKFWVSQARNAFMAFALYLFENWDEELSLGFPGGAGAPTLGGIYRLSSGDGTDLKKYLKSLSERRFLSSNAKSAFANLLSQADETFASIMGTLKEPLNAWINPVLDAATSADDFVLTDLRKKKMTIYIGIQPNKLAESRLIINLLFSQIINLNTRELPKSNPELKYQCLLLMDEFTSIGKVDIIATAVAYMAGYNIRLLPIIQSMAQLDATYGKDLSRTIITNHALQILYAPREQQDANDYSEMLGYTTIKKKNVTRGRETTHSVSEERRALMLPQELKAMGNEKEVFLYEGIPHPVKCDKIRYYEDRHFTARLLPKTEVKTLTIRM",
          "count": 1
        }
      },
      {
        "proteinChain": {
          "sequence": "MSAHRPAAATPAAAAPSKRERFLSLDVFRGLTIFLMILVNTAGPGAQAYAQLTHAAWFGFTLADLVFPSFLFAVGSAMSFALATNTPHLQFLGRVSRRAALILLCGVLMYWFPFFHLQPDGGWAFTTVDQLRLTCVLQRIGLCYLAAALLVRYLPPRGIAPVCLALLLGYWALLYAFGQPGAELSKTGNAGTRLDLWLYGRDHLYRKDGGFDPEGLLGTLSATVNVLAGYLCGRFLQRHGKTIASTRSLLLAGAGLVLLALLWAPAWPLSKKLWSGSFVACTVGLDLLALGALVYLLELRGWTGGSGFFTVLGRNPLAIYLFSELFVVVLRLIPAGSSGLDLYAWAGIGVFQTIAPGPLGSLLCALSYTLMCCAVGWWMDRRRWYLRL",
          "count": 1
        }
      }
    ],
    "dialect": "alphafoldserver",
    "version": 1
  },
  {
    "name": "ORF2601_vs_ORF712_interactome",
    "modelSeeds": [],
    "sequences": [
      {
        "proteinChain": {
          "sequence": "MSKPKIIAIATLVAVLAGYCLSGYLTLLLLRLDTGLYGWDTYYRYFSALGLPQVAPYATKIKIAGVLGFGLPVLVWAIAVVLIVKPKARALHGDARFAGAADLSKHGLFKPSGNGIVVGKFNGKLVRLSGQQFVILAAPTRSGKGVGVVIPNLLEYQESVVVLDIKQENFDLTSGWRASQGHEVFLFNPFAEDRRTHRWNPLTYVSNDPAFRVSDLMSIAAMLYPDGSDDQKFWVSQARNAFMAFALYLFENWDEELSLGFPGGAGAPTLGGIYRLSSGDGTDLKKYLKSLSERRFLSSNAKSAFANLLSQADETFASIMGTLKEPLNAWINPVLDAATSADDFVLTDLRKKKMTIYIGIQPNKLAESRLIINLLFSQIINLNTRELPKSNPELKYQCLLLMDEFTSIGKVDIIATAVAYMAGYNIRLLPIIQSMAQLDATYGKDLSRTIITNHALQILYAPREQQDANDYSEMLGYTTIKKKNVTRGRETTHSVSEERRALMLPQELKAMGNEKEVFLYEGIPHPVKCDKIRYYEDRHFTARLLPKTEVKTLTIRM",
          "count": 1
        }
      },
      {
        "proteinChain": {
          "sequence": "VVKPKTNARTDDDPRMDALALDASAPTPLYLQLAAKLTDAIRGGQWKAGEALPAERQLCERLQISRVTLRQAVDVLVEQGLVSRRQGAGTFVTTQIQHQLSGLTSFSETLRIKGYEPGTRWLERRLRPAHGEEILRLGLSPDAAVASLTRLRSADDRVMAYEHAVLPQRIVADPQQIGDSLYSYLDAQGTPVVRALQYFRAINLPARLAEHLRMKTGEAILHVVRVGYARDGSAIELTDTYCHNDFYDFVAELRR",
          "count": 1
        }
      }
    ],
    "dialect": "alphafoldserver",
    "version": 1
  },
  {
    "name": "ORF2601_vs_ORF713_interactome",
    "modelSeeds": [],
    "sequences": [
      {
        "proteinChain": {
          "sequence": "MSKPKIIAIATLVAVLAGYCLSGYLTLLLLRLDTGLYGWDTYYRYFSALGLPQVAPYATKIKIAGVLGFGLPVLVWAIAVVLIVKPKARALHGDARFAGAADLSKHGLFKPSGNGIVVGKFNGKLVRLSGQQFVILAAPTRSGKGVGVVIPNLLEYQESVVVLDIKQENFDLTSGWRASQGHEVFLFNPFAEDRRTHRWNPLTYVSNDPAFRVSDLMSIAAMLYPDGSDDQKFWVSQARNAFMAFALYLFENWDEELSLGFPGGAGAPTLGGIYRLSSGDGTDLKKYLKSLSERRFLSSNAKSAFANLLSQADETFASIMGTLKEPLNAWINPVLDAATSADDFVLTDLRKKKMTIYIGIQPNKLAESRLIINLLFSQIINLNTRELPKSNPELKYQCLLLMDEFTSIGKVDIIATAVAYMAGYNIRLLPIIQSMAQLDATYGKDLSRTIITNHALQILYAPREQQDANDYSEMLGYTTIKKKNVTRGRETTHSVSEERRALMLPQELKAMGNEKEVFLYEGIPHPVKCDKIRYYEDRHFTARLLPKTEVKTLTIRM",
          "count": 1
        }
      },
      {
        "proteinChain": {
          "sequence": "MTTARPANPVVSIAIVGVLFFIIGFFTWINGPLITFVRLAFDLNEVNAFLVLMVFYLSYFFLALPSSWILKRTGMKKGLALSLVVMAVGAAGFGQFATQRWYPGALGGLFVIGSGLALLQTAINPYISILGPIESAARRIALMGICNKIAGILAPILIGSLVLHGIGDLSAQVASADATTKETLLTAFAAKIHAPYLVMSGVLLLLAIGVLFSPLPELKPSEANATPGATGGVQKSSIFQFPHLWLGVLCLFVYVGVEVMAGDAIGTYGHGFNLPLDSTKIFTSYTLGAMLLGYIAGLVLIPRVISQARYLSVSAVLGVLFSLGALFTHGYVSVGFVAALGFANAMMWPAIFPLAIRGLGRFTEIGSALLVMGIAGGAIIPQLFAILKQHYDFQVVFAALMVPCYLYILFYSLRGHRVGLPAQAK",
          "count": 1
        }
      }
    ],
    "dialect": "alphafoldserver",
    "version": 1
  },
  {
    "name": "ORF2601_vs_ORF714_interactome",
    "modelSeeds": [],
    "sequences": [
      {
        "proteinChain": {
          "sequence": "MSKPKIIAIATLVAVLAGYCLSGYLTLLLLRLDTGLYGWDTYYRYFSALGLPQVAPYATKIKIAGVLGFGLPVLVWAIAVVLIVKPKARALHGDARFAGAADLSKHGLFKPSGNGIVVGKFNGKLVRLSGQQFVILAAPTRSGKGVGVVIPNLLEYQESVVVLDIKQENFDLTSGWRASQGHEVFLFNPFAEDRRTHRWNPLTYVSNDPAFRVSDLMSIAAMLYPDGSDDQKFWVSQARNAFMAFALYLFENWDEELSLGFPGGAGAPTLGGIYRLSSGDGTDLKKYLKSLSERRFLSSNAKSAFANLLSQADETFASIMGTLKEPLNAWINPVLDAATSADDFVLTDLRKKKMTIYIGIQPNKLAESRLIINLLFSQIINLNTRELPKSNPELKYQCLLLMDEFTSIGKVDIIATAVAYMAGYNIRLLPIIQSMAQLDATYGKDLSRTIITNHALQILYAPREQQDANDYSEMLGYTTIKKKNVTRGRETTHSVSEERRALMLPQELKAMGNEKEVFLYEGIPHPVKCDKIRYYEDRHFTARLLPKTEVKTLTIRM",
          "count": 1
        }
      },
      {
        "proteinChain": {
          "sequence": "MRRPTIKDVAERAKVSLKTVSRVINNEPSVMQATRARVLRAIADLDYEPDPSARNLRSGTPFVIGLVYDNPNPYHIIGIQNGVLAACRETGFGLQIHPCDSTSPLLAEELAEWVQRSRLAGVVLTAPMSERPELLAGLAARGIKSVRIIASTDDPGDGPCVYIDDRDAAYEITEHLIQLGHQRIGFLWGGPQHRSSGERYAGYEAALKDYGISLDKHLVIPGDYTFDDGFRGARRLLSLREPPTAIFGSNDEIAAGVLAAAKSTGMNVPYQLSIAGFEDSPFSRQSWPALTTAKQATDDIARHAARLLISQLRSDAYDDQPAQLQSRGFVPQLVVRGSTAPAPASTGKPLPPESA",
          "count": 1
        }
      }
    ],
    "dialect": "alphafoldserver",
    "version": 1
  },
  {
    "name": "ORF2601_vs_ORF715_interactome",
    "modelSeeds": [],
    "sequences": [
      {
        "proteinChain": {
          "sequence": "MSKPKIIAIATLVAVLAGYCLSGYLTLLLLRLDTGLYGWDTYYRYFSALGLPQVAPYATKIKIAGVLGFGLPVLVWAIAVVLIVKPKARALHGDARFAGAADLSKHGLFKPSGNGIVVGKFNGKLVRLSGQQFVILAAPTRSGKGVGVVIPNLLEYQESVVVLDIKQENFDLTSGWRASQGHEVFLFNPFAEDRRTHRWNPLTYVSNDPAFRVSDLMSIAAMLYPDGSDDQKFWVSQARNAFMAFALYLFENWDEELSLGFPGGAGAPTLGGIYRLSSGDGTDLKKYLKSLSERRFLSSNAKSAFANLLSQADETFASIMGTLKEPLNAWINPVLDAATSADDFVLTDLRKKKMTIYIGIQPNKLAESRLIINLLFSQIINLNTRELPKSNPELKYQCLLLMDEFTSIGKVDIIATAVAYMAGYNIRLLPIIQSMAQLDATYGKDLSRTIITNHALQILYAPREQQDANDYSEMLGYTTIKKKNVTRGRETTHSVSEERRALMLPQELKAMGNEKEVFLYEGIPHPVKCDKIRYYEDRHFTARLLPKTEVKTLTIRM",
          "count": 1
        }
      },
      {
        "proteinChain": {
          "sequence": "MSLPSETETLMFREAAQTADVVAAQFARNADTIAALVQSLRETPPPFVVTCARGSSDHAATYAKYLFETQLGIVTASASPSVGSVYAAPLQLRGALYIVISQSGKSPDLLRNAEAAKAAGARVVALVNVEDSPLAQLAEVVIPLGAGPERSVAATKSYLASLAAVLHLGAVWKNDPALLAALDALPQQLRSAWQADWSALTAGLAPAHNLFVLGRGLGLGAAQEAALKFKETCGLHAEAYSSAEVKHGPMALVGPGFPVLVFAQPDETGAGTRALAEEFRARGAQVWLAAPGGDLPLAEAAHPACAPLLTVQSFYRAINALALQRGNNPDLPPHLNKVTETV",
          "count": 1
        }
      }
    ],
    "dialect": "alphafoldserver",
    "version": 1
  },
  {
    "name": "ORF2601_vs_ORF716_interactome",
    "modelSeeds": [],
    "sequences": [
      {
        "proteinChain": {
          "sequence": "MSKPKIIAIATLVAVLAGYCLSGYLTLLLLRLDTGLYGWDTYYRYFSALGLPQVAPYATKIKIAGVLGFGLPVLVWAIAVVLIVKPKARALHGDARFAGAADLSKHGLFKPSGNGIVVGKFNGKLVRLSGQQFVILAAPTRSGKGVGVVIPNLLEYQESVVVLDIKQENFDLTSGWRASQGHEVFLFNPFAEDRRTHRWNPLTYVSNDPAFRVSDLMSIAAMLYPDGSDDQKFWVSQARNAFMAFALYLFENWDEELSLGFPGGAGAPTLGGIYRLSSGDGTDLKKYLKSLSERRFLSSNAKSAFANLLSQADETFASIMGTLKEPLNAWINPVLDAATSADDFVLTDLRKKKMTIYIGIQPNKLAESRLIINLLFSQIINLNTRELPKSNPELKYQCLLLMDEFTSIGKVDIIATAVAYMAGYNIRLLPIIQSMAQLDATYGKDLSRTIITNHALQILYAPREQQDANDYSEMLGYTTIKKKNVTRGRETTHSVSEERRALMLPQELKAMGNEKEVFLYEGIPHPVKCDKIRYYEDRHFTARLLPKTEVKTLTIRM",
          "count": 1
        }
      },
      {
        "proteinChain": {
          "sequence": "MHALTTQALCNARVLTDNGLQDGLVVMLAGTQIQAIVPADDARVTQADTRLDLGGASLLPGFIDIQVNGGGGVLFNNARDPQALATIAAAHRRFGTTGMLPTLISDTAEVMAEAIDATRQAIAQGVPGVLGIHLEGPYLSPARKGTHDADKFRVPDAHEIAVDTSLDNGVTLITLAPERVPLDDIRAFVAGGALVFAGHTAATYEQARDGIAAGVSGFTHVYNAMSQLAGREPNAVGAALEDPTIWCGVIVDGVHVHPASLRVALAAKPRGKLLLVTDAMPMVGSESASFDLYGETITAVDGVVRNADGALAGSALDMATAVRNSVRWLGVDLAEAARMASTYPAQCIGLGERLGRIAPGYQADLVLVDDDVQVLSTWVAGQRD",
          "count": 1
        }
      }
    ],
    "dialect": "alphafoldserver",
    "version": 1
  },
  {
    "name": "ORF2601_vs_ORF717_interactome",
    "modelSeeds": [],
    "sequences": [
      {
        "proteinChain": {
          "sequence": "MSKPKIIAIATLVAVLAGYCLSGYLTLLLLRLDTGLYGWDTYYRYFSALGLPQVAPYATKIKIAGVLGFGLPVLVWAIAVVLIVKPKARALHGDARFAGAADLSKHGLFKPSGNGIVVGKFNGKLVRLSGQQFVILAAPTRSGKGVGVVIPNLLEYQESVVVLDIKQENFDLTSGWRASQGHEVFLFNPFAEDRRTHRWNPLTYVSNDPAFRVSDLMSIAAMLYPDGSDDQKFWVSQARNAFMAFALYLFENWDEELSLGFPGGAGAPTLGGIYRLSSGDGTDLKKYLKSLSERRFLSSNAKSAFANLLSQADETFASIMGTLKEPLNAWINPVLDAATSADDFVLTDLRKKKMTIYIGIQPNKLAESRLIINLLFSQIINLNTRELPKSNPELKYQCLLLMDEFTSIGKVDIIATAVAYMAGYNIRLLPIIQSMAQLDATYGKDLSRTIITNHALQILYAPREQQDANDYSEMLGYTTIKKKNVTRGRETTHSVSEERRALMLPQELKAMGNEKEVFLYEGIPHPVKCDKIRYYEDRHFTARLLPKTEVKTLTIRM",
          "count": 1
        }
      },
      {
        "proteinChain": {
          "sequence": "MLFSRLFALSPCVPVSASVDPLRRSPLSAAVRRLLIGGASLACVASLPAFAQEQPAPAQQQTPPQTDPSVSTLDEIKVVGYQASLGKALNVKRNADAIVDAISAEDIGKFPDTNVAESLSRLSGITVDRQFGEGEKVSILGTDPALNRVLLNGQTIASTSWGGDPNDPDSRSFNYSTLAPEVVGLMEVYKTPEARIDEGSIGGTVIVHTRKPLDLDRNTLTGTVSYGYNDRSDEGKPNASALYSWKNQDQTLGVLTSVMHSQRVLRRDGVEIFGYDNVQGAGFPPGVVGNNTGVFPTSINTALFQQTRKRDGVSAALQWKPDSDFELNLTGLYVKESFDNYNQSRYGYWGSTPGDAQALGFENGIATSGTFGDQSNTYLDGYLRNSQVSTGSIHLRTDWHGDGWNASSQVGYTSSQGGAERIYGIQFRNLAGYSYTIDGRRTAMDYSTDPTNAAAMQLNNASASHSPQYDKERYLQLDFDHAVEWGPFTQILTGIKLTNHAAGQSSYSRTWTPNDGSTLAAFSPGTTPSGYLDGLSTSADMQRWSTIDSGAISRYISGLEGDDGLPISYAGNYSIEEQNRAWFLQGNFSGERYRGNIGVRYVHSRDSTDGFSYAPGGGYTPVNFLSSYGKWLPSFNIAYDLRDDLMLRFAASKVIARPRYTNMTPYVATDDTTLTASTGNPGLSPYESTNLGASLEWYFSDSSLLSGEFFSRDISNYILTTVQDRVFFNNATGGSSTYQTSVPTNAGDARVRGVALNLQHNFGNGFGVVANYTYSDSKTDGDYSLPYNSRNAYNVSPYYEQGKWSARVNLGWRSEYFTQIGRLNGQQMTDAFTQVDASFGYQATERLRVALEATNLLDETYFSYIGNKNQPYYIYKNGRSFMLSLNFKL",
          "count": 1
        }
      }
    ],
    "dialect": "alphafoldserver",
    "version": 1
  },
  {
    "name": "ORF2601_vs_ORF718_interactome",
    "modelSeeds": [],
    "sequences": [
      {
        "proteinChain": {
          "sequence": "MSKPKIIAIATLVAVLAGYCLSGYLTLLLLRLDTGLYGWDTYYRYFSALGLPQVAPYATKIKIAGVLGFGLPVLVWAIAVVLIVKPKARALHGDARFAGAADLSKHGLFKPSGNGIVVGKFNGKLVRLSGQQFVILAAPTRSGKGVGVVIPNLLEYQESVVVLDIKQENFDLTSGWRASQGHEVFLFNPFAEDRRTHRWNPLTYVSNDPAFRVSDLMSIAAMLYPDGSDDQKFWVSQARNAFMAFALYLFENWDEELSLGFPGGAGAPTLGGIYRLSSGDGTDLKKYLKSLSERRFLSSNAKSAFANLLSQADETFASIMGTLKEPLNAWINPVLDAATSADDFVLTDLRKKKMTIYIGIQPNKLAESRLIINLLFSQIINLNTRELPKSNPELKYQCLLLMDEFTSIGKVDIIATAVAYMAGYNIRLLPIIQSMAQLDATYGKDLSRTIITNHALQILYAPREQQDANDYSEMLGYTTIKKKNVTRGRETTHSVSEERRALMLPQELKAMGNEKEVFLYEGIPHPVKCDKIRYYEDRHFTARLLPKTEVKTLTIRM",
          "count": 1
        }
      },
      {
        "proteinChain": {
          "sequence": "MKIYLVGGAVRDALLEQPAGDRDWVVVGADQAQMEAQGFKPVGKDFPVFLHPRSGEEYALARTERKSGRGYRGFVVDADPSVTLEEDLLRRDFTINAIARDEDTGQLFDPYNGVRDLQARVLRHVGPAFIEDPVRVLRAARFMARLAPLGFSLAAETAALMRDMAAGGELDSLVPERVWQELRRALSCAQPSAFLRTLHDADALRVILPEVDALYGVPQRADFHPEVDTGIHQEMVSDIAARLAPGDALVGFAALTHDLGKALTPQAQWPRHVMHEQRGVAPLQALCERLKVPQDFRQLAIIACREHLNVHRLAELRDRTLHELLVRCDAFRRPERIAQLALVCEADKRGRLGSEEAAYPQGEALKRLHAAALAINARDLAAEGLQGPQIGEALTKARIAAIAAARNTGA",
          "count": 1
        }
      }
    ],
    "dialect": "alphafoldserver",
    "version": 1
  },
  {
    "name": "ORF2601_vs_ORF719_interactome",
    "modelSeeds": [],
    "sequences": [
      {
        "proteinChain": {
          "sequence": "MSKPKIIAIATLVAVLAGYCLSGYLTLLLLRLDTGLYGWDTYYRYFSALGLPQVAPYATKIKIAGVLGFGLPVLVWAIAVVLIVKPKARALHGDARFAGAADLSKHGLFKPSGNGIVVGKFNGKLVRLSGQQFVILAAPTRSGKGVGVVIPNLLEYQESVVVLDIKQENFDLTSGWRASQGHEVFLFNPFAEDRRTHRWNPLTYVSNDPAFRVSDLMSIAAMLYPDGSDDQKFWVSQARNAFMAFALYLFENWDEELSLGFPGGAGAPTLGGIYRLSSGDGTDLKKYLKSLSERRFLSSNAKSAFANLLSQADETFASIMGTLKEPLNAWINPVLDAATSADDFVLTDLRKKKMTIYIGIQPNKLAESRLIINLLFSQIINLNTRELPKSNPELKYQCLLLMDEFTSIGKVDIIATAVAYMAGYNIRLLPIIQSMAQLDATYGKDLSRTIITNHALQILYAPREQQDANDYSEMLGYTTIKKKNVTRGRETTHSVSEERRALMLPQELKAMGNEKEVFLYEGIPHPVKCDKIRYYEDRHFTARLLPKTEVKTLTIRM",
          "count": 1
        }
      },
      {
        "proteinChain": {
          "sequence": "MQREYDYIIIGAGSAGNVLAARLTEDPGVTVLLLEAGGPDYRVDFRTQMPAALAFPLQGRRYNWAYETEPEPYMDNRRMECGRGKGLGGSSLINGMCYIRGNALDFDHWAKRPGLEDWSYRDVLPYFRKAETRDIGANDYHGGDGPVSVATPKNDNNVLFHAMVEAGVQAGYPRTGDLNGYQQEGFGPMDRTVTPRGRRASTARGYLDMAKPRDGLHIVTHATTDRILFAGKRAIGVHYLVGNSSEGIDAHARREVLVCAGAIASPQLLQRSGVGAPDLLRALDVQLVHDLPGVGQNLQDHLEVYIQYACTKPVSLYPALQWWNQPAIGAQWLFAGTGTGASNQFEAGGFIRTREEFDWPNIQYHFLPVAINYNGSNAVKEHGFQAHVGSMRTPSRGRVHAKSRDPRQHPSILFNYQSTDQDWQEFRDAIRITREIIAQPALDAYRGREISPSADCKTDAELDAFVRSRAETAYHPSCSCAMGTDAMAVVDGQGRVHGMEGLRVIDASIMPRIITGNLNATTIMIAEKIADRVRGRTPLPRSTADYYIAGDAPVRG",
          "count": 1
        }
      }
    ],
    "dialect": "alphafoldserver",
    "version": 1
  },
  {
    "name": "ORF2601_vs_ORF720_interactome",
    "modelSeeds": [],
    "sequences": [
      {
        "proteinChain": {
          "sequence": "MSKPKIIAIATLVAVLAGYCLSGYLTLLLLRLDTGLYGWDTYYRYFSALGLPQVAPYATKIKIAGVLGFGLPVLVWAIAVVLIVKPKARALHGDARFAGAADLSKHGLFKPSGNGIVVGKFNGKLVRLSGQQFVILAAPTRSGKGVGVVIPNLLEYQESVVVLDIKQENFDLTSGWRASQGHEVFLFNPFAEDRRTHRWNPLTYVSNDPAFRVSDLMSIAAMLYPDGSDDQKFWVSQARNAFMAFALYLFENWDEELSLGFPGGAGAPTLGGIYRLSSGDGTDLKKYLKSLSERRFLSSNAKSAFANLLSQADETFASIMGTLKEPLNAWINPVLDAATSADDFVLTDLRKKKMTIYIGIQPNKLAESRLIINLLFSQIINLNTRELPKSNPELKYQCLLLMDEFTSIGKVDIIATAVAYMAGYNIRLLPIIQSMAQLDATYGKDLSRTIITNHALQILYAPREQQDANDYSEMLGYTTIKKKNVTRGRETTHSVSEERRALMLPQELKAMGNEKEVFLYEGIPHPVKCDKIRYYEDRHFTARLLPKTEVKTLTIRM",
          "count": 1
        }
      },
      {
        "proteinChain": {
          "sequence": "MPRFPDQLLYIGGRYVPARGGHTLEVVNPATGEVLANVHNAGVDDLDAAVDSAKAGQQRWAALTTVERSRILLRAVALLRERNDALAQLETLNTGKPLSETRSVDVVTGADVLEYYAGVAQALQGAQVPLREGSFFYTRHEPLGVVGAIGAWNYPIQIALWKAAPALAAGNAMIFKPSEVTPLTALKLAEIFTEAGLPDGVFNVLPGDGASVGTALTEHPQIEKISFTGGTATGRKVMASASSSSLKEVTMELGGKSPLIVCADADLDVAADIAMMANFYSSGQVCTNGTRVFVPRALRHAFEARLLARVQRIHIGDPLDERTTFGPLASAAHMQRVLEHIEQGKAEGARLLCGGERLQDGALVQGYYVAPTIFSDCTDVMTIVREEIFGPVLSLLTYDDEDEAVTRANATTYGLAAGVVTPDLARAHRLIHRLEAGICWVNTWGESPAPMPVGGYKQSGVGRENGLATLQAYTRTKSVQIELERYASVF",
          "count": 1
        }
      }
    ],
    "dialect": "alphafoldserver",
    "version": 1
  },
  {
    "name": "ORF2601_vs_ORF721_interactome",
    "modelSeeds": [],
    "sequences": [
      {
        "proteinChain": {
          "sequence": "MSKPKIIAIATLVAVLAGYCLSGYLTLLLLRLDTGLYGWDTYYRYFSALGLPQVAPYATKIKIAGVLGFGLPVLVWAIAVVLIVKPKARALHGDARFAGAADLSKHGLFKPSGNGIVVGKFNGKLVRLSGQQFVILAAPTRSGKGVGVVIPNLLEYQESVVVLDIKQENFDLTSGWRASQGHEVFLFNPFAEDRRTHRWNPLTYVSNDPAFRVSDLMSIAAMLYPDGSDDQKFWVSQARNAFMAFALYLFENWDEELSLGFPGGAGAPTLGGIYRLSSGDGTDLKKYLKSLSERRFLSSNAKSAFANLLSQADETFASIMGTLKEPLNAWINPVLDAATSADDFVLTDLRKKKMTIYIGIQPNKLAESRLIINLLFSQIINLNTRELPKSNPELKYQCLLLMDEFTSIGKVDIIATAVAYMAGYNIRLLPIIQSMAQLDATYGKDLSRTIITNHALQILYAPREQQDANDYSEMLGYTTIKKKNVTRGRETTHSVSEERRALMLPQELKAMGNEKEVFLYEGIPHPVKCDKIRYYEDRHFTARLLPKTEVKTLTIRM",
          "count": 1
        }
      },
      {
        "proteinChain": {
          "sequence": "MSATAPHILPVRTLRPVFVLAATVVCTFALLVSLFPLESGRVLLDAQTWASRNVGWYYLLATTLYLVFVLATALSSYGNIKLGADHDEPEFSYLSWAGMLFAAGISITLFFFCVSEPLTHYLQPPQGGTGSGEASARQAMQLLFLHWGLHGWGVFALAAMALAYFAFRHNLPLALRSALYPLIGKRINGPIGYTVDALGIVATVFGLGADMGFGVLHLNAGLSTLMDVPHTHWVQVALIVAMMGAAIVVAVSGVEKGVRWMSDINMLLAMALLLFMLFAGPTQYLLNALMQNLGDYLGSVVNKSFDVYAYGGRADWLGDWTVFYWAWWIGWAPFVGLFIARISRGRTIREFVLGVLLIPLGFTLAWLSIFGNSALDQLLHHGQTAWAQQAIDAPQTVLYALLQRYPWSRTVITVTVAISFVFFVTSADSGTVVLSTLSSHGGEPHDDGPRWLRVFWGVLTAVVTAGLLLAGSMDALKSAVVLASLPFSAVLLLMAWGLSRALSEESQRKRAQLYSPSPLIGQSRHHGGWRQRLGQAMHFPARDEVYRFMHDQVRPAIEAVTAQLQEEGWKVSSRIDDGDMEISVDHGEQQGFRYQIVMRGYLTPSFAAQRFRNQRYYRAEVYLYEGSQDYDLVGYSREQIINDIIDQYERHLQFLHLTR",
          "count": 1
        }
      }
    ],
    "dialect": "alphafoldserver",
    "version": 1
  },
  {
    "name": "ORF2601_vs_ORF722_interactome",
    "modelSeeds": [],
    "sequences": [
      {
        "proteinChain": {
          "sequence": "MSKPKIIAIATLVAVLAGYCLSGYLTLLLLRLDTGLYGWDTYYRYFSALGLPQVAPYATKIKIAGVLGFGLPVLVWAIAVVLIVKPKARALHGDARFAGAADLSKHGLFKPSGNGIVVGKFNGKLVRLSGQQFVILAAPTRSGKGVGVVIPNLLEYQESVVVLDIKQENFDLTSGWRASQGHEVFLFNPFAEDRRTHRWNPLTYVSNDPAFRVSDLMSIAAMLYPDGSDDQKFWVSQARNAFMAFALYLFENWDEELSLGFPGGAGAPTLGGIYRLSSGDGTDLKKYLKSLSERRFLSSNAKSAFANLLSQADETFASIMGTLKEPLNAWINPVLDAATSADDFVLTDLRKKKMTIYIGIQPNKLAESRLIINLLFSQIINLNTRELPKSNPELKYQCLLLMDEFTSIGKVDIIATAVAYMAGYNIRLLPIIQSMAQLDATYGKDLSRTIITNHALQILYAPREQQDANDYSEMLGYTTIKKKNVTRGRETTHSVSEERRALMLPQELKAMGNEKEVFLYEGIPHPVKCDKIRYYEDRHFTARLLPKTEVKTLTIRM",
          "count": 1
        }
      },
      {
        "proteinChain": {
          "sequence": "VNASDSRTLRVLTANIQAGSSTRRYSDYVTRSWSHALPLGSKRTSLDSIAKLVGERDIVGLQEADPGSLRSGFTNQTHYLAERAGFDYWSHQPNRRMGGVASSANGLLSKLEPVEVQDHALPGRIGGRGILLAKFGEGRDGLAVAVAHLSLGANSRMAQLAFIAELLSDHPNAMLMGDFNCMADRPEMQSLYRHTRLQPPSCDVHTFPSWRPDRAIDHILVSDSLVIEHTEAIPAAFSDHLAVGMDIRVPKQLLR",
          "count": 1
        }
      }
    ],
    "dialect": "alphafoldserver",
    "version": 1
  },
  {
    "name": "ORF2601_vs_ORF723_interactome",
    "modelSeeds": [],
    "sequences": [
      {
        "proteinChain": {
          "sequence": "MSKPKIIAIATLVAVLAGYCLSGYLTLLLLRLDTGLYGWDTYYRYFSALGLPQVAPYATKIKIAGVLGFGLPVLVWAIAVVLIVKPKARALHGDARFAGAADLSKHGLFKPSGNGIVVGKFNGKLVRLSGQQFVILAAPTRSGKGVGVVIPNLLEYQESVVVLDIKQENFDLTSGWRASQGHEVFLFNPFAEDRRTHRWNPLTYVSNDPAFRVSDLMSIAAMLYPDGSDDQKFWVSQARNAFMAFALYLFENWDEELSLGFPGGAGAPTLGGIYRLSSGDGTDLKKYLKSLSERRFLSSNAKSAFANLLSQADETFASIMGTLKEPLNAWINPVLDAATSADDFVLTDLRKKKMTIYIGIQPNKLAESRLIINLLFSQIINLNTRELPKSNPELKYQCLLLMDEFTSIGKVDIIATAVAYMAGYNIRLLPIIQSMAQLDATYGKDLSRTIITNHALQILYAPREQQDANDYSEMLGYTTIKKKNVTRGRETTHSVSEERRALMLPQELKAMGNEKEVFLYEGIPHPVKCDKIRYYEDRHFTARLLPKTEVKTLTIRM",
          "count": 1
        }
      },
      {
        "proteinChain": {
          "sequence": "MKTRFALTLMALLPILVACKAQDGSSDTAPAATTPAAETAPAPPAVATPAADPAAPPAVGESATTPPPAAPSAAPRAPNGPEPVAGTDYLDIDGGQPYQQAAGKIEVAEVFGYVCPACNAFQPLIGPWKAGLPSDVHFVYVPAMFGGPWDDYGRAFYAAETLGVQEKTHEALYKAIHVDQTLKGERGKDSVQDIAAFYAKYGVDQKTFIDTMSSFGVSAKTNRAKQFATRSKITGTPSLIVNGKYLVKGQSFPDMLRIADHLIARERATLAK",
          "count": 1
        }
      }
    ],
    "dialect": "alphafoldserver",
    "version": 1
  },
  {
    "name": "ORF2601_vs_ORF724_interactome",
    "modelSeeds": [],
    "sequences": [
      {
        "proteinChain": {
          "sequence": "MSKPKIIAIATLVAVLAGYCLSGYLTLLLLRLDTGLYGWDTYYRYFSALGLPQVAPYATKIKIAGVLGFGLPVLVWAIAVVLIVKPKARALHGDARFAGAADLSKHGLFKPSGNGIVVGKFNGKLVRLSGQQFVILAAPTRSGKGVGVVIPNLLEYQESVVVLDIKQENFDLTSGWRASQGHEVFLFNPFAEDRRTHRWNPLTYVSNDPAFRVSDLMSIAAMLYPDGSDDQKFWVSQARNAFMAFALYLFENWDEELSLGFPGGAGAPTLGGIYRLSSGDGTDLKKYLKSLSERRFLSSNAKSAFANLLSQADETFASIMGTLKEPLNAWINPVLDAATSADDFVLTDLRKKKMTIYIGIQPNKLAESRLIINLLFSQIINLNTRELPKSNPELKYQCLLLMDEFTSIGKVDIIATAVAYMAGYNIRLLPIIQSMAQLDATYGKDLSRTIITNHALQILYAPREQQDANDYSEMLGYTTIKKKNVTRGRETTHSVSEERRALMLPQELKAMGNEKEVFLYEGIPHPVKCDKIRYYEDRHFTARLLPKTEVKTLTIRM",
          "count": 1
        }
      },
      {
        "proteinChain": {
          "sequence": "MKLLSRLPLLLLLLLPLVACAADKNAAPVEGEDYTLIDGGQPYAPLAGKVEVTEVFGYTCPHCAHFEPVLEAWVAKQPAYVRFTPVPAAFGGFWDAFARAYFAADILGVAKRSHRAMFDAIHEKQTVPTQNVAPEELAAFYASYGIPQQRFIETYKSEAVDAKLKAAREFALRSKIPGTPAIIVNGRYLIGARNYPDMLRIADYLIAREHAAPAKR",
          "count": 1
        }
      }
    ],
    "dialect": "alphafoldserver",
    "version": 1
  },
  {
    "name": "ORF2601_vs_ORF725_interactome",
    "modelSeeds": [],
    "sequences": [
      {
        "proteinChain": {
          "sequence": "MSKPKIIAIATLVAVLAGYCLSGYLTLLLLRLDTGLYGWDTYYRYFSALGLPQVAPYATKIKIAGVLGFGLPVLVWAIAVVLIVKPKARALHGDARFAGAADLSKHGLFKPSGNGIVVGKFNGKLVRLSGQQFVILAAPTRSGKGVGVVIPNLLEYQESVVVLDIKQENFDLTSGWRASQGHEVFLFNPFAEDRRTHRWNPLTYVSNDPAFRVSDLMSIAAMLYPDGSDDQKFWVSQARNAFMAFALYLFENWDEELSLGFPGGAGAPTLGGIYRLSSGDGTDLKKYLKSLSERRFLSSNAKSAFANLLSQADETFASIMGTLKEPLNAWINPVLDAATSADDFVLTDLRKKKMTIYIGIQPNKLAESRLIINLLFSQIINLNTRELPKSNPELKYQCLLLMDEFTSIGKVDIIATAVAYMAGYNIRLLPIIQSMAQLDATYGKDLSRTIITNHALQILYAPREQQDANDYSEMLGYTTIKKKNVTRGRETTHSVSEERRALMLPQELKAMGNEKEVFLYEGIPHPVKCDKIRYYEDRHFTARLLPKTEVKTLTIRM",
          "count": 1
        }
      },
      {
        "proteinChain": {
          "sequence": "MIVPTTRQRRSRLQERPHVRELIPAVATPLHDAGPATGVVVYRSPLAPTEPA",
          "count": 1
        }
      }
    ],
    "dialect": "alphafoldserver",
    "version": 1
  },
  {
    "name": "ORF2601_vs_ORF726_interactome",
    "modelSeeds": [],
    "sequences": [
      {
        "proteinChain": {
          "sequence": "MSKPKIIAIATLVAVLAGYCLSGYLTLLLLRLDTGLYGWDTYYRYFSALGLPQVAPYATKIKIAGVLGFGLPVLVWAIAVVLIVKPKARALHGDARFAGAADLSKHGLFKPSGNGIVVGKFNGKLVRLSGQQFVILAAPTRSGKGVGVVIPNLLEYQESVVVLDIKQENFDLTSGWRASQGHEVFLFNPFAEDRRTHRWNPLTYVSNDPAFRVSDLMSIAAMLYPDGSDDQKFWVSQARNAFMAFALYLFENWDEELSLGFPGGAGAPTLGGIYRLSSGDGTDLKKYLKSLSERRFLSSNAKSAFANLLSQADETFASIMGTLKEPLNAWINPVLDAATSADDFVLTDLRKKKMTIYIGIQPNKLAESRLIINLLFSQIINLNTRELPKSNPELKYQCLLLMDEFTSIGKVDIIATAVAYMAGYNIRLLPIIQSMAQLDATYGKDLSRTIITNHALQILYAPREQQDANDYSEMLGYTTIKKKNVTRGRETTHSVSEERRALMLPQELKAMGNEKEVFLYEGIPHPVKCDKIRYYEDRHFTARLLPKTEVKTLTIRM",
          "count": 1
        }
      },
      {
        "proteinChain": {
          "sequence": "MRHARVLVLAALAVPVIAAVAFAQSAVTPIPDPPPVRVAPLEVDLAKTTWGDAKAGQTKAAACAACHGPDGNPAVAMYPRIAGQTERYVAHQVALIASGERNTGMSAVMVPFVKDLTAQDMRDLGAYFATQKASAGVADDAAIAEGPYQGMKFYEVGEKLYRGGDIARGVPACMACHGPSGSGNPGPAYPRLGGQHAEYVARRLKEYQAGTTQERNPALFNIMAQVAHPLTEQEIQALASYLQGLHDRADDAAAAQPPAGAPARS",
          "count": 1
        }
      }
    ],
    "dialect": "alphafoldserver",
    "version": 1
  },
  {
    "name": "ORF2601_vs_ORF727_interactome",
    "modelSeeds": [],
    "sequences": [
      {
        "proteinChain": {
          "sequence": "MSKPKIIAIATLVAVLAGYCLSGYLTLLLLRLDTGLYGWDTYYRYFSALGLPQVAPYATKIKIAGVLGFGLPVLVWAIAVVLIVKPKARALHGDARFAGAADLSKHGLFKPSGNGIVVGKFNGKLVRLSGQQFVILAAPTRSGKGVGVVIPNLLEYQESVVVLDIKQENFDLTSGWRASQGHEVFLFNPFAEDRRTHRWNPLTYVSNDPAFRVSDLMSIAAMLYPDGSDDQKFWVSQARNAFMAFALYLFENWDEELSLGFPGGAGAPTLGGIYRLSSGDGTDLKKYLKSLSERRFLSSNAKSAFANLLSQADETFASIMGTLKEPLNAWINPVLDAATSADDFVLTDLRKKKMTIYIGIQPNKLAESRLIINLLFSQIINLNTRELPKSNPELKYQCLLLMDEFTSIGKVDIIATAVAYMAGYNIRLLPIIQSMAQLDATYGKDLSRTIITNHALQILYAPREQQDANDYSEMLGYTTIKKKNVTRGRETTHSVSEERRALMLPQELKAMGNEKEVFLYEGIPHPVKCDKIRYYEDRHFTARLLPKTEVKTLTIRM",
          "count": 1
        }
      },
      {
        "proteinChain": {
          "sequence": "MSLLIEQARYHLSAHNARQLPDDGGYEVAFAGRSNAGKSSALNALTRQNALARVSKTPGRTQQLVFFQIQPERYLVDLPGYGYAKVPQDLQAHWQAFIDRYFRTREALRGLVVVMDIRHPLKDYDLQMLGYAAERGLPAHGLLTKADKLGRGQQMQTLQKVKKEVTSRFGDSVTVQTYSGESRQGVDELRGIVGGWLGLDGAPPAAEGEPGQAP",
          "count": 1
        }
      }
    ],
    "dialect": "alphafoldserver",
    "version": 1
  },
  {
    "name": "ORF2601_vs_ORF728_interactome",
    "modelSeeds": [],
    "sequences": [
      {
        "proteinChain": {
          "sequence": "MSKPKIIAIATLVAVLAGYCLSGYLTLLLLRLDTGLYGWDTYYRYFSALGLPQVAPYATKIKIAGVLGFGLPVLVWAIAVVLIVKPKARALHGDARFAGAADLSKHGLFKPSGNGIVVGKFNGKLVRLSGQQFVILAAPTRSGKGVGVVIPNLLEYQESVVVLDIKQENFDLTSGWRASQGHEVFLFNPFAEDRRTHRWNPLTYVSNDPAFRVSDLMSIAAMLYPDGSDDQKFWVSQARNAFMAFALYLFENWDEELSLGFPGGAGAPTLGGIYRLSSGDGTDLKKYLKSLSERRFLSSNAKSAFANLLSQADETFASIMGTLKEPLNAWINPVLDAATSADDFVLTDLRKKKMTIYIGIQPNKLAESRLIINLLFSQIINLNTRELPKSNPELKYQCLLLMDEFTSIGKVDIIATAVAYMAGYNIRLLPIIQSMAQLDATYGKDLSRTIITNHALQILYAPREQQDANDYSEMLGYTTIKKKNVTRGRETTHSVSEERRALMLPQELKAMGNEKEVFLYEGIPHPVKCDKIRYYEDRHFTARLLPKTEVKTLTIRM",
          "count": 1
        }
      },
      {
        "proteinChain": {
          "sequence": "MSVSALRGLAPLVLAVSATLAHAAAPTSPHAQVPGFYLQRIGSLRVAALFDGRVALTRQELTNVDPAEHDRLLAHAYVPEDENGVQTAVNAYLIQDGSHLSLVDTGTAQCMGPGLGQVLSHLRAAGYDPAQVDDVLLTHAHPDHLCGLLDAHGAPAFPNATVWLSDADAAYWLDPASEADAMPMVRFAFPLARAAVAPYLAQGRLRRFQPGKTALPAGITALDSRGHTPGHVSYRFDGGAGNTLLVWGDVLHYHAVQFAQPDASFEADSDRTQAIASRRRLLVQAADGRWWVAGAHLPFPGLGHVRREGNAFAWVPTEFGPVPATP",
          "count": 1
        }
      }
    ],
    "dialect": "alphafoldserver",
    "version": 1
  },
  {
    "name": "ORF2601_vs_ORF729_interactome",
    "modelSeeds": [],
    "sequences": [
      {
        "proteinChain": {
          "sequence": "MSKPKIIAIATLVAVLAGYCLSGYLTLLLLRLDTGLYGWDTYYRYFSALGLPQVAPYATKIKIAGVLGFGLPVLVWAIAVVLIVKPKARALHGDARFAGAADLSKHGLFKPSGNGIVVGKFNGKLVRLSGQQFVILAAPTRSGKGVGVVIPNLLEYQESVVVLDIKQENFDLTSGWRASQGHEVFLFNPFAEDRRTHRWNPLTYVSNDPAFRVSDLMSIAAMLYPDGSDDQKFWVSQARNAFMAFALYLFENWDEELSLGFPGGAGAPTLGGIYRLSSGDGTDLKKYLKSLSERRFLSSNAKSAFANLLSQADETFASIMGTLKEPLNAWINPVLDAATSADDFVLTDLRKKKMTIYIGIQPNKLAESRLIINLLFSQIINLNTRELPKSNPELKYQCLLLMDEFTSIGKVDIIATAVAYMAGYNIRLLPIIQSMAQLDATYGKDLSRTIITNHALQILYAPREQQDANDYSEMLGYTTIKKKNVTRGRETTHSVSEERRALMLPQELKAMGNEKEVFLYEGIPHPVKCDKIRYYEDRHFTARLLPKTEVKTLTIRM",
          "count": 1
        }
      },
      {
        "proteinChain": {
          "sequence": "MTAAPTPTDTLLAQMTSLMHCERAEGFACVSARREHGARSVDLIQPQFAILLQGRQQVSSATQSLQLLPGDLFLATRRCRIDVINTPDPQTGLYMSAVVPLCEEALAAARALWTEPLPEAGADIARLPAIDFELALRQWRDALQHGLYTEARLALAALVVNVCRRGHGGLLLPPAPGIAEQVRALIAAQPQRGWRSRDIEDRLGISGATLRRHLAAEQRSLRELITDARLAHAMGLLYSTRWPLKTVAARAGYRSTRSFSQRFQQRYGLDPASIGNSR",
          "count": 1
        }
      }
    ],
    "dialect": "alphafoldserver",
    "version": 1
  },
  {
    "name": "ORF2601_vs_ORF730_interactome",
    "modelSeeds": [],
    "sequences": [
      {
        "proteinChain": {
          "sequence": "MSKPKIIAIATLVAVLAGYCLSGYLTLLLLRLDTGLYGWDTYYRYFSALGLPQVAPYATKIKIAGVLGFGLPVLVWAIAVVLIVKPKARALHGDARFAGAADLSKHGLFKPSGNGIVVGKFNGKLVRLSGQQFVILAAPTRSGKGVGVVIPNLLEYQESVVVLDIKQENFDLTSGWRASQGHEVFLFNPFAEDRRTHRWNPLTYVSNDPAFRVSDLMSIAAMLYPDGSDDQKFWVSQARNAFMAFALYLFENWDEELSLGFPGGAGAPTLGGIYRLSSGDGTDLKKYLKSLSERRFLSSNAKSAFANLLSQADETFASIMGTLKEPLNAWINPVLDAATSADDFVLTDLRKKKMTIYIGIQPNKLAESRLIINLLFSQIINLNTRELPKSNPELKYQCLLLMDEFTSIGKVDIIATAVAYMAGYNIRLLPIIQSMAQLDATYGKDLSRTIITNHALQILYAPREQQDANDYSEMLGYTTIKKKNVTRGRETTHSVSEERRALMLPQELKAMGNEKEVFLYEGIPHPVKCDKIRYYEDRHFTARLLPKTEVKTLTIRM",
          "count": 1
        }
      },
      {
        "proteinChain": {
          "sequence": "MPCGYSAGLAVAGEYPHIVPPLSFASLPLSSPSHVAETPITERAELAQVLASGEKPSADWRIGTEHEKFGFQLDDLRAPTFDGARGIEALLTGLTRFGWEPVQENGRTIALLRDGASVTLEPAGQLELSGAAVETLHHTCVETGTHLDEVAQVAGELQLGFLGMGFQPKWRRDQMPWMPKGRYQIMKNYMPKVGSLGLDMMTRTCTVQVNLDYATEADMVKKFRVSLALQPIATALFADSPFTDGKPNGYLSYRSHIWTDTDGDRTGMLDFVFEDGFGYDRYVDYLLDVPMYFSYRDGVYHDASGQSFRDFMQGKLPALPGALPTLRDWSDHMTTAFPEVRLKKYLEMRGADAGPWDRLCALSAFWVGLLYDQTALDAAWDLVKDFSPTERHALRDGVPKHALGLPFRNGTARDLAVEAVNIAREGLRRRARLNRDGQDETGFLDVIAEIAESGVTAAERKLALYHGAWNGDIDRVFREFAY",
          "count": 1
        }
      }
    ],
    "dialect": "alphafoldserver",
    "version": 1
  },
  {
    "name": "ORF2601_vs_ORF731_interactome",
    "modelSeeds": [],
    "sequences": [
      {
        "proteinChain": {
          "sequence": "MSKPKIIAIATLVAVLAGYCLSGYLTLLLLRLDTGLYGWDTYYRYFSALGLPQVAPYATKIKIAGVLGFGLPVLVWAIAVVLIVKPKARALHGDARFAGAADLSKHGLFKPSGNGIVVGKFNGKLVRLSGQQFVILAAPTRSGKGVGVVIPNLLEYQESVVVLDIKQENFDLTSGWRASQGHEVFLFNPFAEDRRTHRWNPLTYVSNDPAFRVSDLMSIAAMLYPDGSDDQKFWVSQARNAFMAFALYLFENWDEELSLGFPGGAGAPTLGGIYRLSSGDGTDLKKYLKSLSERRFLSSNAKSAFANLLSQADETFASIMGTLKEPLNAWINPVLDAATSADDFVLTDLRKKKMTIYIGIQPNKLAESRLIINLLFSQIINLNTRELPKSNPELKYQCLLLMDEFTSIGKVDIIATAVAYMAGYNIRLLPIIQSMAQLDATYGKDLSRTIITNHALQILYAPREQQDANDYSEMLGYTTIKKKNVTRGRETTHSVSEERRALMLPQELKAMGNEKEVFLYEGIPHPVKCDKIRYYEDRHFTARLLPKTEVKTLTIRM",
          "count": 1
        }
      },
      {
        "proteinChain": {
          "sequence": "VSKPARRGLSIFARTFVLLAVALLTAQAVGIALLVMRTPVYEPPVHPPEVVALLSTRMPAGTQTLKVHESAQAPVPPTGQVRDPFAEMLLAHWLDVPERQVRFYRNANDREGPQPGMLPPQRWSNRDHAGDGGGGGGGGAHERLGTQPLPPFPDDWPRDSHPAALSGDGLRPDELPGAWESERLTPGVPLLDGFTAALQQPDGRWRTVESPRRRLSGEFKTHVVLLFLAGLLANVPLAWWFSRALSAPIKRFAEAADRLGRNPDAAALQRSGPPEIVRAADSFNAMQARLNRLINERTHMVAAIAHDLRTPLARLSFRLDGLQPPLRDKALADINEMKAMISAALDFIQNDRHRGERAPLDLRLLVESVVDNATDIGADAELLPGPEITLDGDPLALRRAVMNLLENALKYGKRARLQLQRDGEDGVLWIDDDGPGIDPTQREQLLLPFVRGESSRNRDTGGIGLGLSVAHSIVLAHGGDLRLDNRPHGGLRVTVRLPCMPERR",
          "count": 1
        }
      }
    ],
    "dialect": "alphafoldserver",
    "version": 1
  },
  {
    "name": "ORF2601_vs_ORF732_interactome",
    "modelSeeds": [],
    "sequences": [
      {
        "proteinChain": {
          "sequence": "MSKPKIIAIATLVAVLAGYCLSGYLTLLLLRLDTGLYGWDTYYRYFSALGLPQVAPYATKIKIAGVLGFGLPVLVWAIAVVLIVKPKARALHGDARFAGAADLSKHGLFKPSGNGIVVGKFNGKLVRLSGQQFVILAAPTRSGKGVGVVIPNLLEYQESVVVLDIKQENFDLTSGWRASQGHEVFLFNPFAEDRRTHRWNPLTYVSNDPAFRVSDLMSIAAMLYPDGSDDQKFWVSQARNAFMAFALYLFENWDEELSLGFPGGAGAPTLGGIYRLSSGDGTDLKKYLKSLSERRFLSSNAKSAFANLLSQADETFASIMGTLKEPLNAWINPVLDAATSADDFVLTDLRKKKMTIYIGIQPNKLAESRLIINLLFSQIINLNTRELPKSNPELKYQCLLLMDEFTSIGKVDIIATAVAYMAGYNIRLLPIIQSMAQLDATYGKDLSRTIITNHALQILYAPREQQDANDYSEMLGYTTIKKKNVTRGRETTHSVSEERRALMLPQELKAMGNEKEVFLYEGIPHPVKCDKIRYYEDRHFTARLLPKTEVKTLTIRM",
          "count": 1
        }
      },
      {
        "proteinChain": {
          "sequence": "MYPAATTLRGPSAAPQTMIPMDLQQPCVLVVDDDPDLRKLIGEFLSAHGYQVDMAENVAEMRSVMAQRRPDLIVLDVMMPGEDGLSAARALASERGSPAVIMLSALGNDTDRIIGLEVGADDYLAKPCNPRELLARVRALLRRSQASNEQADQRGNVYEFAGWRLDVVRRDLRDPTGIFINLSDGEFALLRTFVEHPQRVLSRDQLLDYARGRDTDVYDRAIDSQISRLRRKINERVHTELIRTVRNEGYMLLPSVSRL",
          "count": 1
        }
      }
    ],
    "dialect": "alphafoldserver",
    "version": 1
  },
  {
    "name": "ORF2601_vs_ORF733_interactome",
    "modelSeeds": [],
    "sequences": [
      {
        "proteinChain": {
          "sequence": "MSKPKIIAIATLVAVLAGYCLSGYLTLLLLRLDTGLYGWDTYYRYFSALGLPQVAPYATKIKIAGVLGFGLPVLVWAIAVVLIVKPKARALHGDARFAGAADLSKHGLFKPSGNGIVVGKFNGKLVRLSGQQFVILAAPTRSGKGVGVVIPNLLEYQESVVVLDIKQENFDLTSGWRASQGHEVFLFNPFAEDRRTHRWNPLTYVSNDPAFRVSDLMSIAAMLYPDGSDDQKFWVSQARNAFMAFALYLFENWDEELSLGFPGGAGAPTLGGIYRLSSGDGTDLKKYLKSLSERRFLSSNAKSAFANLLSQADETFASIMGTLKEPLNAWINPVLDAATSADDFVLTDLRKKKMTIYIGIQPNKLAESRLIINLLFSQIINLNTRELPKSNPELKYQCLLLMDEFTSIGKVDIIATAVAYMAGYNIRLLPIIQSMAQLDATYGKDLSRTIITNHALQILYAPREQQDANDYSEMLGYTTIKKKNVTRGRETTHSVSEERRALMLPQELKAMGNEKEVFLYEGIPHPVKCDKIRYYEDRHFTARLLPKTEVKTLTIRM",
          "count": 1
        }
      },
      {
        "proteinChain": {
          "sequence": "MMRVISRDNGVGLTRDMVLMADTLRAGGVPVQEVGFTSQRLHDTGREARLWASRMLFGRVPLQIFSERVYKRCLPLGQINLLVPNPEWLLPKWLPLLPRFDAVLCKTHHAERIFRSLGCATRFIGFTSPDRYDARVFRQRAFFHLAGRSTAKGTRVLLDTWQRHPEWPLLTVVQNPRTAGKPVVAPNIDHRVGYLDDAELRRMQNAHLFHLCPSEAEGFGHYLMEALSVGAVTLATDGEPMNELIRPEHGVLIPVAEVRQRRLASYYYVDAAGIAQAVETALALPQAQLDQLSANARAFYQGNDAAFAARFRAAVLASLPEHAVDAAVAAAPAAVEN",
          "count": 1
        }
      }
    ],
    "dialect": "alphafoldserver",
    "version": 1
  },
  {
    "name": "ORF2601_vs_ORF734_interactome",
    "modelSeeds": [],
    "sequences": [
      {
        "proteinChain": {
          "sequence": "MSKPKIIAIATLVAVLAGYCLSGYLTLLLLRLDTGLYGWDTYYRYFSALGLPQVAPYATKIKIAGVLGFGLPVLVWAIAVVLIVKPKARALHGDARFAGAADLSKHGLFKPSGNGIVVGKFNGKLVRLSGQQFVILAAPTRSGKGVGVVIPNLLEYQESVVVLDIKQENFDLTSGWRASQGHEVFLFNPFAEDRRTHRWNPLTYVSNDPAFRVSDLMSIAAMLYPDGSDDQKFWVSQARNAFMAFALYLFENWDEELSLGFPGGAGAPTLGGIYRLSSGDGTDLKKYLKSLSERRFLSSNAKSAFANLLSQADETFASIMGTLKEPLNAWINPVLDAATSADDFVLTDLRKKKMTIYIGIQPNKLAESRLIINLLFSQIINLNTRELPKSNPELKYQCLLLMDEFTSIGKVDIIATAVAYMAGYNIRLLPIIQSMAQLDATYGKDLSRTIITNHALQILYAPREQQDANDYSEMLGYTTIKKKNVTRGRETTHSVSEERRALMLPQELKAMGNEKEVFLYEGIPHPVKCDKIRYYEDRHFTARLLPKTEVKTLTIRM",
          "count": 1
        }
      },
      {
        "proteinChain": {
          "sequence": "MRCTHLASALRMPASANPRRRAARGGKCAAQSAATLPGRARPSPRPPSACRAQMCHPAREITMVHAPPRVVVTTAILAALNLAGCANFCGAAHHAPVPYAHREPPPPPPPPPPDARNIDALPACAPEHDVVPTPPADLAHRAAPERQDRESVDGCLVDRGVPPPPPFDGDAFDAPDAADGPPGLPPDDSEFDAALQACATAEGIAAPFPQAPSPDLPPDLLAECLDAAGFAPPPPPPPPPPPPPPPPPPPPPPPPPPPPPPFQPPR",
          "count": 1
        }
      }
    ],
    "dialect": "alphafoldserver",
    "version": 1
  },
  {
    "name": "ORF2601_vs_ORF735_interactome",
    "modelSeeds": [],
    "sequences": [
      {
        "proteinChain": {
          "sequence": "MSKPKIIAIATLVAVLAGYCLSGYLTLLLLRLDTGLYGWDTYYRYFSALGLPQVAPYATKIKIAGVLGFGLPVLVWAIAVVLIVKPKARALHGDARFAGAADLSKHGLFKPSGNGIVVGKFNGKLVRLSGQQFVILAAPTRSGKGVGVVIPNLLEYQESVVVLDIKQENFDLTSGWRASQGHEVFLFNPFAEDRRTHRWNPLTYVSNDPAFRVSDLMSIAAMLYPDGSDDQKFWVSQARNAFMAFALYLFENWDEELSLGFPGGAGAPTLGGIYRLSSGDGTDLKKYLKSLSERRFLSSNAKSAFANLLSQADETFASIMGTLKEPLNAWINPVLDAATSADDFVLTDLRKKKMTIYIGIQPNKLAESRLIINLLFSQIINLNTRELPKSNPELKYQCLLLMDEFTSIGKVDIIATAVAYMAGYNIRLLPIIQSMAQLDATYGKDLSRTIITNHALQILYAPREQQDANDYSEMLGYTTIKKKNVTRGRETTHSVSEERRALMLPQELKAMGNEKEVFLYEGIPHPVKCDKIRYYEDRHFTARLLPKTEVKTLTIRM",
          "count": 1
        }
      },
      {
        "proteinChain": {
          "sequence": "MPHSPHEKKRALARVRRLRGQCDALERALQAGADCAPVLQQIAAIRGAVNGLMSQVLEAHIREDFGHAAASDAQRAERVQDLLGLVRSYLK",
          "count": 1
        }
      }
    ],
    "dialect": "alphafoldserver",
    "version": 1
  },
  {
    "name": "ORF2601_vs_ORF736_interactome",
    "modelSeeds": [],
    "sequences": [
      {
        "proteinChain": {
          "sequence": "MSKPKIIAIATLVAVLAGYCLSGYLTLLLLRLDTGLYGWDTYYRYFSALGLPQVAPYATKIKIAGVLGFGLPVLVWAIAVVLIVKPKARALHGDARFAGAADLSKHGLFKPSGNGIVVGKFNGKLVRLSGQQFVILAAPTRSGKGVGVVIPNLLEYQESVVVLDIKQENFDLTSGWRASQGHEVFLFNPFAEDRRTHRWNPLTYVSNDPAFRVSDLMSIAAMLYPDGSDDQKFWVSQARNAFMAFALYLFENWDEELSLGFPGGAGAPTLGGIYRLSSGDGTDLKKYLKSLSERRFLSSNAKSAFANLLSQADETFASIMGTLKEPLNAWINPVLDAATSADDFVLTDLRKKKMTIYIGIQPNKLAESRLIINLLFSQIINLNTRELPKSNPELKYQCLLLMDEFTSIGKVDIIATAVAYMAGYNIRLLPIIQSMAQLDATYGKDLSRTIITNHALQILYAPREQQDANDYSEMLGYTTIKKKNVTRGRETTHSVSEERRALMLPQELKAMGNEKEVFLYEGIPHPVKCDKIRYYEDRHFTARLLPKTEVKTLTIRM",
          "count": 1
        }
      },
      {
        "proteinChain": {
          "sequence": "MKSRAAVAFGPGKPLEIVEIDVAPPKAGEVLVRITHTGVCHTDAFTLSGDDPEGIFPSVLGHEGGGIVEQVGEGVTSVKIGDHVIPLYTAECRKCKFCLSGKTNLCQAVRATQGKGLMPDGTTRFSYNGEPIYHYMGCSTFSEYTVVPEISLAVVNPEAPLEKVCLLGCGVTTGIGAVHNTAKVKPGESVAVFGLGGIGLAVIQGAVQAKAGRILAIDTNPGKFDLARSMGATDCINPKDYDKPIQEVIVELTDGGVDFSFECIGNVNVMRSALECCHKGWGESVIIGVAGAGQEISTRPFQLVTGRVWRGSAFGGVKGRTQLPGMVEQSMKGAIDLDPFITHTMPLEEINEAFHLMHEGKSIRTVIHF",
          "count": 1
        }
      }
    ],
    "dialect": "alphafoldserver",
    "version": 1
  },
  {
    "name": "ORF2601_vs_ORF737_interactome",
    "modelSeeds": [],
    "sequences": [
      {
        "proteinChain": {
          "sequence": "MSKPKIIAIATLVAVLAGYCLSGYLTLLLLRLDTGLYGWDTYYRYFSALGLPQVAPYATKIKIAGVLGFGLPVLVWAIAVVLIVKPKARALHGDARFAGAADLSKHGLFKPSGNGIVVGKFNGKLVRLSGQQFVILAAPTRSGKGVGVVIPNLLEYQESVVVLDIKQENFDLTSGWRASQGHEVFLFNPFAEDRRTHRWNPLTYVSNDPAFRVSDLMSIAAMLYPDGSDDQKFWVSQARNAFMAFALYLFENWDEELSLGFPGGAGAPTLGGIYRLSSGDGTDLKKYLKSLSERRFLSSNAKSAFANLLSQADETFASIMGTLKEPLNAWINPVLDAATSADDFVLTDLRKKKMTIYIGIQPNKLAESRLIINLLFSQIINLNTRELPKSNPELKYQCLLLMDEFTSIGKVDIIATAVAYMAGYNIRLLPIIQSMAQLDATYGKDLSRTIITNHALQILYAPREQQDANDYSEMLGYTTIKKKNVTRGRETTHSVSEERRALMLPQELKAMGNEKEVFLYEGIPHPVKCDKIRYYEDRHFTARLLPKTEVKTLTIRM",
          "count": 1
        }
      },
      {
        "proteinChain": {
          "sequence": "MTSVSIHPSVDGGVARGGAEGFQGGTLECHCASDKVTVEVSAQTAHNHACGCSKCWKPDGAKFSVVAVVPRDNVEVTAHQEKLKIVDESATIQRHACTGCGVHLYGRIENKDHAFYGLDFVHTELSKQQGWSAPGFAAFVSSIIETGTPPEQMDEVRARLTELGLPPYDCLSPALMDALSAHVARKKGLLH",
          "count": 1
        }
      }
    ],
    "dialect": "alphafoldserver",
    "version": 1
  },
  {
    "name": "ORF2601_vs_ORF738_interactome",
    "modelSeeds": [],
    "sequences": [
      {
        "proteinChain": {
          "sequence": "MSKPKIIAIATLVAVLAGYCLSGYLTLLLLRLDTGLYGWDTYYRYFSALGLPQVAPYATKIKIAGVLGFGLPVLVWAIAVVLIVKPKARALHGDARFAGAADLSKHGLFKPSGNGIVVGKFNGKLVRLSGQQFVILAAPTRSGKGVGVVIPNLLEYQESVVVLDIKQENFDLTSGWRASQGHEVFLFNPFAEDRRTHRWNPLTYVSNDPAFRVSDLMSIAAMLYPDGSDDQKFWVSQARNAFMAFALYLFENWDEELSLGFPGGAGAPTLGGIYRLSSGDGTDLKKYLKSLSERRFLSSNAKSAFANLLSQADETFASIMGTLKEPLNAWINPVLDAATSADDFVLTDLRKKKMTIYIGIQPNKLAESRLIINLLFSQIINLNTRELPKSNPELKYQCLLLMDEFTSIGKVDIIATAVAYMAGYNIRLLPIIQSMAQLDATYGKDLSRTIITNHALQILYAPREQQDANDYSEMLGYTTIKKKNVTRGRETTHSVSEERRALMLPQELKAMGNEKEVFLYEGIPHPVKCDKIRYYEDRHFTARLLPKTEVKTLTIRM",
          "count": 1
        }
      },
      {
        "proteinChain": {
          "sequence": "MERIEHRACFGGWQDVYRHQSHTLNCSMQVGVYLPPQAADGPLPVLYWLSGLTCTEQNFISKAGAQRYAAEHGVILIAPDTSPRGEDVADADGYDIGKGAGFYVDATQAPWAAHYRMYDYVVNELPALIEATFATTGARAISGHSMGGHGALTIALKNPGRYRSVSAFSPIVAPSQVPWGEKAFGQYLGNDRTTWKAYDATALIADAQERLPLLIDQGDADEFLQNQLKTALFEGAAKAAGYPVTVRLQPGYDHSYYFISSFIGEHIAHHAAALRG",
          "count": 1
        }
      }
    ],
    "dialect": "alphafoldserver",
    "version": 1
  },
  {
    "name": "ORF2601_vs_ORF739_interactome",
    "modelSeeds": [],
    "sequences": [
      {
        "proteinChain": {
          "sequence": "MSKPKIIAIATLVAVLAGYCLSGYLTLLLLRLDTGLYGWDTYYRYFSALGLPQVAPYATKIKIAGVLGFGLPVLVWAIAVVLIVKPKARALHGDARFAGAADLSKHGLFKPSGNGIVVGKFNGKLVRLSGQQFVILAAPTRSGKGVGVVIPNLLEYQESVVVLDIKQENFDLTSGWRASQGHEVFLFNPFAEDRRTHRWNPLTYVSNDPAFRVSDLMSIAAMLYPDGSDDQKFWVSQARNAFMAFALYLFENWDEELSLGFPGGAGAPTLGGIYRLSSGDGTDLKKYLKSLSERRFLSSNAKSAFANLLSQADETFASIMGTLKEPLNAWINPVLDAATSADDFVLTDLRKKKMTIYIGIQPNKLAESRLIINLLFSQIINLNTRELPKSNPELKYQCLLLMDEFTSIGKVDIIATAVAYMAGYNIRLLPIIQSMAQLDATYGKDLSRTIITNHALQILYAPREQQDANDYSEMLGYTTIKKKNVTRGRETTHSVSEERRALMLPQELKAMGNEKEVFLYEGIPHPVKCDKIRYYEDRHFTARLLPKTEVKTLTIRM",
          "count": 1
        }
      },
      {
        "proteinChain": {
          "sequence": "MLLYESLAMRLREQIERGTLRAGERLPSIRQLAANHGISAATAVQACLQLEREGRVQARPRAGYFVRATAVASPAAPPAPRRRTPGMVDHPALQRVLDTVARTDLLPLHTATPAPALLPAAHLAAALSRQVRRQRTAALDYAPPQGHAALRRQIAQRYAHCATSVTTDEVVITAGAMEAISLALRTLTMPGDVVLVETPTYHGILQAMAALRLKVLEVPNRSGQGIDIARLESLLQRTKVRAAVLVPNFNNPIGSLTPDSAKRALLDSCARHGTVVIEDDIYGELDWSGQRPRPLRHFDTHANVITCGSFSKVLAPGLRVGWLLGGDWTDALVRAKYFSTVGSASLPQLALADYLAHHDLERHLRKLRRTLANNGQRLRDAIVRYWPHGTRVGDPAGGLSLWLQLPAGGSGQALFEAALTERIGTSPGHLYSSRGDYADHLRLSCGQPWSDILEAAMRRLGKLAAR",
          "count": 1
        }
      }
    ],
    "dialect": "alphafoldserver",
    "version": 1
  },
  {
    "name": "ORF2601_vs_ORF740_interactome",
    "modelSeeds": [],
    "sequences": [
      {
        "proteinChain": {
          "sequence": "MSKPKIIAIATLVAVLAGYCLSGYLTLLLLRLDTGLYGWDTYYRYFSALGLPQVAPYATKIKIAGVLGFGLPVLVWAIAVVLIVKPKARALHGDARFAGAADLSKHGLFKPSGNGIVVGKFNGKLVRLSGQQFVILAAPTRSGKGVGVVIPNLLEYQESVVVLDIKQENFDLTSGWRASQGHEVFLFNPFAEDRRTHRWNPLTYVSNDPAFRVSDLMSIAAMLYPDGSDDQKFWVSQARNAFMAFALYLFENWDEELSLGFPGGAGAPTLGGIYRLSSGDGTDLKKYLKSLSERRFLSSNAKSAFANLLSQADETFASIMGTLKEPLNAWINPVLDAATSADDFVLTDLRKKKMTIYIGIQPNKLAESRLIINLLFSQIINLNTRELPKSNPELKYQCLLLMDEFTSIGKVDIIATAVAYMAGYNIRLLPIIQSMAQLDATYGKDLSRTIITNHALQILYAPREQQDANDYSEMLGYTTIKKKNVTRGRETTHSVSEERRALMLPQELKAMGNEKEVFLYEGIPHPVKCDKIRYYEDRHFTARLLPKTEVKTLTIRM",
          "count": 1
        }
      },
      {
        "proteinChain": {
          "sequence": "MPLSVFVIDAFTTLRFKGNPAAVVPLQAWLPDALMQAIASENNLSETAFFVRDADGVFAIRWFSPLKEVGFCGHATLASAFVIATQQLAPFPLRLRAAAVGELGVERLADGSFEMRFPNQAPALVAAVPQALLDALSIAPQAVYANRQAYIAVYADERQVREVVPDLTRMLALAPRDVAVTAAGSGHDFVSRYFWPANGGAEDPVTGSIHAALAPLWAQTLGKAQLTALQASARGGELGCRVEGPHVYVRGSAVQYLHGTIAL",
          "count": 1
        }
      }
    ],
    "dialect": "alphafoldserver",
    "version": 1
  },
  {
    "name": "ORF2601_vs_ORF741_interactome",
    "modelSeeds": [],
    "sequences": [
      {
        "proteinChain": {
          "sequence": "MSKPKIIAIATLVAVLAGYCLSGYLTLLLLRLDTGLYGWDTYYRYFSALGLPQVAPYATKIKIAGVLGFGLPVLVWAIAVVLIVKPKARALHGDARFAGAADLSKHGLFKPSGNGIVVGKFNGKLVRLSGQQFVILAAPTRSGKGVGVVIPNLLEYQESVVVLDIKQENFDLTSGWRASQGHEVFLFNPFAEDRRTHRWNPLTYVSNDPAFRVSDLMSIAAMLYPDGSDDQKFWVSQARNAFMAFALYLFENWDEELSLGFPGGAGAPTLGGIYRLSSGDGTDLKKYLKSLSERRFLSSNAKSAFANLLSQADETFASIMGTLKEPLNAWINPVLDAATSADDFVLTDLRKKKMTIYIGIQPNKLAESRLIINLLFSQIINLNTRELPKSNPELKYQCLLLMDEFTSIGKVDIIATAVAYMAGYNIRLLPIIQSMAQLDATYGKDLSRTIITNHALQILYAPREQQDANDYSEMLGYTTIKKKNVTRGRETTHSVSEERRALMLPQELKAMGNEKEVFLYEGIPHPVKCDKIRYYEDRHFTARLLPKTEVKTLTIRM",
          "count": 1
        }
      },
      {
        "proteinChain": {
          "sequence": "VSAAVAVATGAARRAVWQLLVAEVLIGSVGVFVHESRQDPVTAVFYRCLFGALFLTVCGVFGGQLRGLWHERALLRDASISGVLLVLNWVALFAGMARSSIGVATMVYHVFPFVMLILAAVLQGERTRRADLGWTLLAFVGVACSADPARLWQAADRGYLLGIALTLLAALLCGASLLMSRRISRERPLAVVTVQCWVGTLLLAGFSSSAALHPGLHWVWLVGLGVIHSGVVYVLFYSSYRHLHVATIAVLAFVYPLVTLLLDYLLYGHALVPVQWLGLALIVVGTLAVNLKWRWPRRAGTTT",
          "count": 1
        }
      }
    ],
    "dialect": "alphafoldserver",
    "version": 1
  },
  {
    "name": "ORF2601_vs_ORF742_interactome",
    "modelSeeds": [],
    "sequences": [
      {
        "proteinChain": {
          "sequence": "MSKPKIIAIATLVAVLAGYCLSGYLTLLLLRLDTGLYGWDTYYRYFSALGLPQVAPYATKIKIAGVLGFGLPVLVWAIAVVLIVKPKARALHGDARFAGAADLSKHGLFKPSGNGIVVGKFNGKLVRLSGQQFVILAAPTRSGKGVGVVIPNLLEYQESVVVLDIKQENFDLTSGWRASQGHEVFLFNPFAEDRRTHRWNPLTYVSNDPAFRVSDLMSIAAMLYPDGSDDQKFWVSQARNAFMAFALYLFENWDEELSLGFPGGAGAPTLGGIYRLSSGDGTDLKKYLKSLSERRFLSSNAKSAFANLLSQADETFASIMGTLKEPLNAWINPVLDAATSADDFVLTDLRKKKMTIYIGIQPNKLAESRLIINLLFSQIINLNTRELPKSNPELKYQCLLLMDEFTSIGKVDIIATAVAYMAGYNIRLLPIIQSMAQLDATYGKDLSRTIITNHALQILYAPREQQDANDYSEMLGYTTIKKKNVTRGRETTHSVSEERRALMLPQELKAMGNEKEVFLYEGIPHPVKCDKIRYYEDRHFTARLLPKTEVKTLTIRM",
          "count": 1
        }
      },
      {
        "proteinChain": {
          "sequence": "MPVSYSISLPDPKLARGSAPSVSFTANGAEAFAEQLQAALRDSAWFDRWRQLQTDPDEVDPSLGITDPAATVTGKQHDLRIDLVATTSLPGELFKQRMQALAGSHWQMRDVR",
          "count": 1
        }
      }
    ],
    "dialect": "alphafoldserver",
    "version": 1
  },
  {
    "name": "ORF2601_vs_ORF743_interactome",
    "modelSeeds": [],
    "sequences": [
      {
        "proteinChain": {
          "sequence": "MSKPKIIAIATLVAVLAGYCLSGYLTLLLLRLDTGLYGWDTYYRYFSALGLPQVAPYATKIKIAGVLGFGLPVLVWAIAVVLIVKPKARALHGDARFAGAADLSKHGLFKPSGNGIVVGKFNGKLVRLSGQQFVILAAPTRSGKGVGVVIPNLLEYQESVVVLDIKQENFDLTSGWRASQGHEVFLFNPFAEDRRTHRWNPLTYVSNDPAFRVSDLMSIAAMLYPDGSDDQKFWVSQARNAFMAFALYLFENWDEELSLGFPGGAGAPTLGGIYRLSSGDGTDLKKYLKSLSERRFLSSNAKSAFANLLSQADETFASIMGTLKEPLNAWINPVLDAATSADDFVLTDLRKKKMTIYIGIQPNKLAESRLIINLLFSQIINLNTRELPKSNPELKYQCLLLMDEFTSIGKVDIIATAVAYMAGYNIRLLPIIQSMAQLDATYGKDLSRTIITNHALQILYAPREQQDANDYSEMLGYTTIKKKNVTRGRETTHSVSEERRALMLPQELKAMGNEKEVFLYEGIPHPVKCDKIRYYEDRHFTARLLPKTEVKTLTIRM",
          "count": 1
        }
      },
      {
        "proteinChain": {
          "sequence": "MSQYIYTMNRVSKVVPPKRQIIKDISLSFFPGAKIGLLGLNGAGKSTVLKIMAGVDTDFEGEARPQPGIKVGYLAQEPQLNPEHTVREAVEEGVGDVLQAQAALDAVYLAYAEEGADFDALAKEQERLEAILAAGDAHTLENQLDVAADALRLPPWDAIVGKLSGGEKRRVALCRLLLQKPDMLLLDEPTNHLDAESVEWLEQFLARYTGTVVAVTHDRYFLDNAAEWILELDRGRGIPWKGNYTDWLTQKDERLKQEDNQEKSRQKAIQKELEWSRQNAKGGRTKGKARLARLEELQSVDYQKRNETNEIFIPPGERLGNAVMEFKNVSKKFGDRLLIDNLSMIVPPGAIVGIIGPNGAGKSTLFKMITGQEKPDSGEIVVGPTVQLSYVDQSRDALEGNHNVFQEIAGGLDILNINGIEIQSRAYIGRFNFKGQDQQKMVGSLSGGERGRLHMAKTLLQGGNVLLLDEPSNDLDIETLRALEDALLEFPGNTFVISHDRWFLDRIATHILAFEGDSHVEFFQGNYREYEEDKRRRMGDDAGPKRLRFKALK",
          "count": 1
        }
      }
    ],
    "dialect": "alphafoldserver",
    "version": 1
  },
  {
    "name": "ORF2601_vs_ORF744_interactome",
    "modelSeeds": [],
    "sequences": [
      {
        "proteinChain": {
          "sequence": "MSKPKIIAIATLVAVLAGYCLSGYLTLLLLRLDTGLYGWDTYYRYFSALGLPQVAPYATKIKIAGVLGFGLPVLVWAIAVVLIVKPKARALHGDARFAGAADLSKHGLFKPSGNGIVVGKFNGKLVRLSGQQFVILAAPTRSGKGVGVVIPNLLEYQESVVVLDIKQENFDLTSGWRASQGHEVFLFNPFAEDRRTHRWNPLTYVSNDPAFRVSDLMSIAAMLYPDGSDDQKFWVSQARNAFMAFALYLFENWDEELSLGFPGGAGAPTLGGIYRLSSGDGTDLKKYLKSLSERRFLSSNAKSAFANLLSQADETFASIMGTLKEPLNAWINPVLDAATSADDFVLTDLRKKKMTIYIGIQPNKLAESRLIINLLFSQIINLNTRELPKSNPELKYQCLLLMDEFTSIGKVDIIATAVAYMAGYNIRLLPIIQSMAQLDATYGKDLSRTIITNHALQILYAPREQQDANDYSEMLGYTTIKKKNVTRGRETTHSVSEERRALMLPQELKAMGNEKEVFLYEGIPHPVKCDKIRYYEDRHFTARLLPKTEVKTLTIRM",
          "count": 1
        }
      },
      {
        "proteinChain": {
          "sequence": "MNRKRIVTVVLSSILALGAFAPAAFAGDWDRDHDRRGHDRHHGPDHRRDWRDDRRDDRREWRQDRRYYSNGYREGYRDARYQDRRYDRNRVYVYDRPAYYRAGPPPRPYWARGQRYHGPVYVVNDYDRYDLRRPPYGYRWQRDDRGNLLLVAIATGIIADLVLNN",
          "count": 1
        }
      }
    ],
    "dialect": "alphafoldserver",
    "version": 1
  },
  {
    "name": "ORF2601_vs_ORF745_interactome",
    "modelSeeds": [],
    "sequences": [
      {
        "proteinChain": {
          "sequence": "MSKPKIIAIATLVAVLAGYCLSGYLTLLLLRLDTGLYGWDTYYRYFSALGLPQVAPYATKIKIAGVLGFGLPVLVWAIAVVLIVKPKARALHGDARFAGAADLSKHGLFKPSGNGIVVGKFNGKLVRLSGQQFVILAAPTRSGKGVGVVIPNLLEYQESVVVLDIKQENFDLTSGWRASQGHEVFLFNPFAEDRRTHRWNPLTYVSNDPAFRVSDLMSIAAMLYPDGSDDQKFWVSQARNAFMAFALYLFENWDEELSLGFPGGAGAPTLGGIYRLSSGDGTDLKKYLKSLSERRFLSSNAKSAFANLLSQADETFASIMGTLKEPLNAWINPVLDAATSADDFVLTDLRKKKMTIYIGIQPNKLAESRLIINLLFSQIINLNTRELPKSNPELKYQCLLLMDEFTSIGKVDIIATAVAYMAGYNIRLLPIIQSMAQLDATYGKDLSRTIITNHALQILYAPREQQDANDYSEMLGYTTIKKKNVTRGRETTHSVSEERRALMLPQELKAMGNEKEVFLYEGIPHPVKCDKIRYYEDRHFTARLLPKTEVKTLTIRM",
          "count": 1
        }
      },
      {
        "proteinChain": {
          "sequence": "MFSRDVRLETYDPELAKAIAAEAGRQEDHVELIASENYCSPLVMEAQGSQLTNKYAEGYPGKRYYGGCEFVDIAEQLAIERIKQVFGADYANVQPHSGSQANQAVYLALLQPGDTILGMSLAHGGHLTHGAKVNVSGKLFNAVQYGVNEQGLIDYDEVQRLATEHKPKMVVAGFSAYSQKIDWARFRAIADSVGAYLFVDMAHIAGLVAAGVYPSPMEHAHVVTSTTHKTLRGPRGGIIVAKGASEELQKKLQSIVFPGIQGGPLMHVIAAKAVAFKEALEPAFKTYQQQVVKNAQAMANTLIARGYKIVSGGTENHLMLVDMIGRDVSGKDAEAALGKAHITVNKNSVPNDPRSPFVTSGLRLGTPAITTRGYQEQDSIDLANWIADVLDAPTDEAVLAKVRDAVTAQCKRYPVYG",
          "count": 1
        }
      }
    ],
    "dialect": "alphafoldserver",
    "version": 1
  },
  {
    "name": "ORF2601_vs_ORF746_interactome",
    "modelSeeds": [],
    "sequences": [
      {
        "proteinChain": {
          "sequence": "MSKPKIIAIATLVAVLAGYCLSGYLTLLLLRLDTGLYGWDTYYRYFSALGLPQVAPYATKIKIAGVLGFGLPVLVWAIAVVLIVKPKARALHGDARFAGAADLSKHGLFKPSGNGIVVGKFNGKLVRLSGQQFVILAAPTRSGKGVGVVIPNLLEYQESVVVLDIKQENFDLTSGWRASQGHEVFLFNPFAEDRRTHRWNPLTYVSNDPAFRVSDLMSIAAMLYPDGSDDQKFWVSQARNAFMAFALYLFENWDEELSLGFPGGAGAPTLGGIYRLSSGDGTDLKKYLKSLSERRFLSSNAKSAFANLLSQADETFASIMGTLKEPLNAWINPVLDAATSADDFVLTDLRKKKMTIYIGIQPNKLAESRLIINLLFSQIINLNTRELPKSNPELKYQCLLLMDEFTSIGKVDIIATAVAYMAGYNIRLLPIIQSMAQLDATYGKDLSRTIITNHALQILYAPREQQDANDYSEMLGYTTIKKKNVTRGRETTHSVSEERRALMLPQELKAMGNEKEVFLYEGIPHPVKCDKIRYYEDRHFTARLLPKTEVKTLTIRM",
          "count": 1
        }
      },
      {
        "proteinChain": {
          "sequence": "MHCPFCQHNDTRVIDSRVSEDGTTIRRRRECEACGERFSTLETIELKLPTVVKSDGGREAFDARKLRTSFDRALQKRPVAEEQIEAAVRAVVHQLRMSGEREVGSLRVGEYVMVELRKLDHVGYVRFASVYRSFQDVADFREEIEKLERELPVGSEQLPLLEAALERAGKPGKR",
          "count": 1
        }
      }
    ],
    "dialect": "alphafoldserver",
    "version": 1
  },
  {
    "name": "ORF2601_vs_ORF747_interactome",
    "modelSeeds": [],
    "sequences": [
      {
        "proteinChain": {
          "sequence": "MSKPKIIAIATLVAVLAGYCLSGYLTLLLLRLDTGLYGWDTYYRYFSALGLPQVAPYATKIKIAGVLGFGLPVLVWAIAVVLIVKPKARALHGDARFAGAADLSKHGLFKPSGNGIVVGKFNGKLVRLSGQQFVILAAPTRSGKGVGVVIPNLLEYQESVVVLDIKQENFDLTSGWRASQGHEVFLFNPFAEDRRTHRWNPLTYVSNDPAFRVSDLMSIAAMLYPDGSDDQKFWVSQARNAFMAFALYLFENWDEELSLGFPGGAGAPTLGGIYRLSSGDGTDLKKYLKSLSERRFLSSNAKSAFANLLSQADETFASIMGTLKEPLNAWINPVLDAATSADDFVLTDLRKKKMTIYIGIQPNKLAESRLIINLLFSQIINLNTRELPKSNPELKYQCLLLMDEFTSIGKVDIIATAVAYMAGYNIRLLPIIQSMAQLDATYGKDLSRTIITNHALQILYAPREQQDANDYSEMLGYTTIKKKNVTRGRETTHSVSEERRALMLPQELKAMGNEKEVFLYEGIPHPVKCDKIRYYEDRHFTARLLPKTEVKTLTIRM",
          "count": 1
        }
      },
      {
        "proteinChain": {
          "sequence": "MSAMRIACVARTPQYLPAIAQAHLQAFGALLPEWNIDEALSELRSHARDGVIPTTWVALDQTQWLGSVSLLENDDARIRRWSPWLASLYVQPQARGQGIGEALVAHCVQAAAQLGVPLLYLYCQPGLVPFYQRLGWQTHTELLLGPMQIVVMRIAPGVVTQ",
          "count": 1
        }
      }
    ],
    "dialect": "alphafoldserver",
    "version": 1
  },
  {
    "name": "ORF2601_vs_ORF748_interactome",
    "modelSeeds": [],
    "sequences": [
      {
        "proteinChain": {
          "sequence": "MSKPKIIAIATLVAVLAGYCLSGYLTLLLLRLDTGLYGWDTYYRYFSALGLPQVAPYATKIKIAGVLGFGLPVLVWAIAVVLIVKPKARALHGDARFAGAADLSKHGLFKPSGNGIVVGKFNGKLVRLSGQQFVILAAPTRSGKGVGVVIPNLLEYQESVVVLDIKQENFDLTSGWRASQGHEVFLFNPFAEDRRTHRWNPLTYVSNDPAFRVSDLMSIAAMLYPDGSDDQKFWVSQARNAFMAFALYLFENWDEELSLGFPGGAGAPTLGGIYRLSSGDGTDLKKYLKSLSERRFLSSNAKSAFANLLSQADETFASIMGTLKEPLNAWINPVLDAATSADDFVLTDLRKKKMTIYIGIQPNKLAESRLIINLLFSQIINLNTRELPKSNPELKYQCLLLMDEFTSIGKVDIIATAVAYMAGYNIRLLPIIQSMAQLDATYGKDLSRTIITNHALQILYAPREQQDANDYSEMLGYTTIKKKNVTRGRETTHSVSEERRALMLPQELKAMGNEKEVFLYEGIPHPVKCDKIRYYEDRHFTARLLPKTEVKTLTIRM",
          "count": 1
        }
      },
      {
        "proteinChain": {
          "sequence": "MSEAATTASADDHRWMAQALRLAERGAYTTRPNPMVGCVIVRDGVCVGEGFHQRAGGPHAEVFALRAAGELARGATAYVTLEPCAHYGRTPPCALALIEAGVRRVVAAMADPFPQVNGGGFALLREAGIEVLSGVMQAQARTLNRGFLSRVERGRPWLRVKLGASLDGRTALASGESKWITSADARADVQRWRARAGAILTGAGTVMADDPSMTVRLGEDTPVVPPLRVVLDARLRTLACRNIRQGDAPTLYLHGENVAAQSLDDAQFLAMPLHAGRFDLAAVLALLAERGINEVHVEGGATLSGALLQAGLVDELLVYMAPVLLGDTAKPLLAGLGIETMAQRAALQLLDVRQLGQDLRLRYAPVVAG",
          "count": 1
        }
      }
    ],
    "dialect": "alphafoldserver",
    "version": 1
  },
  {
    "name": "ORF2601_vs_ORF749_interactome",
    "modelSeeds": [],
    "sequences": [
      {
        "proteinChain": {
          "sequence": "MSKPKIIAIATLVAVLAGYCLSGYLTLLLLRLDTGLYGWDTYYRYFSALGLPQVAPYATKIKIAGVLGFGLPVLVWAIAVVLIVKPKARALHGDARFAGAADLSKHGLFKPSGNGIVVGKFNGKLVRLSGQQFVILAAPTRSGKGVGVVIPNLLEYQESVVVLDIKQENFDLTSGWRASQGHEVFLFNPFAEDRRTHRWNPLTYVSNDPAFRVSDLMSIAAMLYPDGSDDQKFWVSQARNAFMAFALYLFENWDEELSLGFPGGAGAPTLGGIYRLSSGDGTDLKKYLKSLSERRFLSSNAKSAFANLLSQADETFASIMGTLKEPLNAWINPVLDAATSADDFVLTDLRKKKMTIYIGIQPNKLAESRLIINLLFSQIINLNTRELPKSNPELKYQCLLLMDEFTSIGKVDIIATAVAYMAGYNIRLLPIIQSMAQLDATYGKDLSRTIITNHALQILYAPREQQDANDYSEMLGYTTIKKKNVTRGRETTHSVSEERRALMLPQELKAMGNEKEVFLYEGIPHPVKCDKIRYYEDRHFTARLLPKTEVKTLTIRM",
          "count": 1
        }
      },
      {
        "proteinChain": {
          "sequence": "MRKTLILAALLAAAPFAASAEGLSYTYVEGGWNRTEISVNGDSDDIDGGYIRGSWQIAQPVYLLASYERANKDYTLGGGFVLEGTLQQATLGIGYRQEMTERVEFTADISVLRAKVESDLRLRGRSVDDASDSSNLGFANLGLRGKPSPRTEAWIKAGYIDGSDVDKGEFVGTLGGQVNFTRTWGLVAEAQFVDDANQYKVGVRASF",
          "count": 1
        }
      }
    ],
    "dialect": "alphafoldserver",
    "version": 1
  },
  {
    "name": "ORF2601_vs_ORF750_interactome",
    "modelSeeds": [],
    "sequences": [
      {
        "proteinChain": {
          "sequence": "MSKPKIIAIATLVAVLAGYCLSGYLTLLLLRLDTGLYGWDTYYRYFSALGLPQVAPYATKIKIAGVLGFGLPVLVWAIAVVLIVKPKARALHGDARFAGAADLSKHGLFKPSGNGIVVGKFNGKLVRLSGQQFVILAAPTRSGKGVGVVIPNLLEYQESVVVLDIKQENFDLTSGWRASQGHEVFLFNPFAEDRRTHRWNPLTYVSNDPAFRVSDLMSIAAMLYPDGSDDQKFWVSQARNAFMAFALYLFENWDEELSLGFPGGAGAPTLGGIYRLSSGDGTDLKKYLKSLSERRFLSSNAKSAFANLLSQADETFASIMGTLKEPLNAWINPVLDAATSADDFVLTDLRKKKMTIYIGIQPNKLAESRLIINLLFSQIINLNTRELPKSNPELKYQCLLLMDEFTSIGKVDIIATAVAYMAGYNIRLLPIIQSMAQLDATYGKDLSRTIITNHALQILYAPREQQDANDYSEMLGYTTIKKKNVTRGRETTHSVSEERRALMLPQELKAMGNEKEVFLYEGIPHPVKCDKIRYYEDRHFTARLLPKTEVKTLTIRM",
          "count": 1
        }
      },
      {
        "proteinChain": {
          "sequence": "MFTGIIEGVGQLAARQPQGGDVRFTFATGTLPFEAVQLGESIAVNGVCLTVIAFDAASFQADASTETLSLTTLGALPEGALLNLERAMRPTDRLGGHLVSGHVDGLGQVQSVHDDARAQRWRFAAPASVLRYVAKKGSICVDGVSLTVNDVDEDGFEVALIPHTVAHTAFAQTAVGAAVNLEIDLVARYVERLLGTRGAA",
          "count": 1
        }
      }
    ],
    "dialect": "alphafoldserver",
    "version": 1
  },
  {
    "name": "ORF2601_vs_ORF751_interactome",
    "modelSeeds": [],
    "sequences": [
      {
        "proteinChain": {
          "sequence": "MSKPKIIAIATLVAVLAGYCLSGYLTLLLLRLDTGLYGWDTYYRYFSALGLPQVAPYATKIKIAGVLGFGLPVLVWAIAVVLIVKPKARALHGDARFAGAADLSKHGLFKPSGNGIVVGKFNGKLVRLSGQQFVILAAPTRSGKGVGVVIPNLLEYQESVVVLDIKQENFDLTSGWRASQGHEVFLFNPFAEDRRTHRWNPLTYVSNDPAFRVSDLMSIAAMLYPDGSDDQKFWVSQARNAFMAFALYLFENWDEELSLGFPGGAGAPTLGGIYRLSSGDGTDLKKYLKSLSERRFLSSNAKSAFANLLSQADETFASIMGTLKEPLNAWINPVLDAATSADDFVLTDLRKKKMTIYIGIQPNKLAESRLIINLLFSQIINLNTRELPKSNPELKYQCLLLMDEFTSIGKVDIIATAVAYMAGYNIRLLPIIQSMAQLDATYGKDLSRTIITNHALQILYAPREQQDANDYSEMLGYTTIKKKNVTRGRETTHSVSEERRALMLPQELKAMGNEKEVFLYEGIPHPVKCDKIRYYEDRHFTARLLPKTEVKTLTIRM",
          "count": 1
        }
      },
      {
        "proteinChain": {
          "sequence": "MNFAPVPELIEELRAGRMVVIVDDEDRENEGDLIMAAELVKPSDINFMVTHARGLVCLSLTRERCAQLGLAPMVRNNTAQFQTNFTVSIEAAEGVTTGISAYDRAHTVRTAVRPDARPQDLSQPGHIFPLISQPGGVLTRAGHTEAASDLPMLAGLEPAGVLVEVLNPDGSMARRPQLEVFAREHGLKMGSIADLIAYRLANEHTVERVDEREITTEFGPFKLVTYRDRIAHDLHFALLRGRADPQTPTLVRVQVENPLADLLHWQRDDFGVAATDALRAIAAEGQGVMVVLSAPRDSESLLARLRQQPEAAANAKDVSQWRRNGAGAQILADLGLGKLRVLGTPRRQVGLAGFGLEVVEYLECHAGEGVRSVPPSAVP",
          "count": 1
        }
      }
    ],
    "dialect": "alphafoldserver",
    "version": 1
  },
  {
    "name": "ORF2601_vs_ORF752_interactome",
    "modelSeeds": [],
    "sequences": [
      {
        "proteinChain": {
          "sequence": "MSKPKIIAIATLVAVLAGYCLSGYLTLLLLRLDTGLYGWDTYYRYFSALGLPQVAPYATKIKIAGVLGFGLPVLVWAIAVVLIVKPKARALHGDARFAGAADLSKHGLFKPSGNGIVVGKFNGKLVRLSGQQFVILAAPTRSGKGVGVVIPNLLEYQESVVVLDIKQENFDLTSGWRASQGHEVFLFNPFAEDRRTHRWNPLTYVSNDPAFRVSDLMSIAAMLYPDGSDDQKFWVSQARNAFMAFALYLFENWDEELSLGFPGGAGAPTLGGIYRLSSGDGTDLKKYLKSLSERRFLSSNAKSAFANLLSQADETFASIMGTLKEPLNAWINPVLDAATSADDFVLTDLRKKKMTIYIGIQPNKLAESRLIINLLFSQIINLNTRELPKSNPELKYQCLLLMDEFTSIGKVDIIATAVAYMAGYNIRLLPIIQSMAQLDATYGKDLSRTIITNHALQILYAPREQQDANDYSEMLGYTTIKKKNVTRGRETTHSVSEERRALMLPQELKAMGNEKEVFLYEGIPHPVKCDKIRYYEDRHFTARLLPKTEVKTLTIRM",
          "count": 1
        }
      },
      {
        "proteinChain": {
          "sequence": "MTHYEGDLRPTTARFAIIASRWNARITDVLVAGARQSLAGNGIGEDAIDVIRVPGAWEIPIAANRVAQSGQHGAIIALGCVIRGDTRHYEHVADLCAEGLMSVQLQTGVPVLNGVLAVERVEDAEARAGGSHGNKGEECALAALELVNLMELLP",
          "count": 1
        }
      }
    ],
    "dialect": "alphafoldserver",
    "version": 1
  },
  {
    "name": "ORF2601_vs_ORF753_interactome",
    "modelSeeds": [],
    "sequences": [
      {
        "proteinChain": {
          "sequence": "MSKPKIIAIATLVAVLAGYCLSGYLTLLLLRLDTGLYGWDTYYRYFSALGLPQVAPYATKIKIAGVLGFGLPVLVWAIAVVLIVKPKARALHGDARFAGAADLSKHGLFKPSGNGIVVGKFNGKLVRLSGQQFVILAAPTRSGKGVGVVIPNLLEYQESVVVLDIKQENFDLTSGWRASQGHEVFLFNPFAEDRRTHRWNPLTYVSNDPAFRVSDLMSIAAMLYPDGSDDQKFWVSQARNAFMAFALYLFENWDEELSLGFPGGAGAPTLGGIYRLSSGDGTDLKKYLKSLSERRFLSSNAKSAFANLLSQADETFASIMGTLKEPLNAWINPVLDAATSADDFVLTDLRKKKMTIYIGIQPNKLAESRLIINLLFSQIINLNTRELPKSNPELKYQCLLLMDEFTSIGKVDIIATAVAYMAGYNIRLLPIIQSMAQLDATYGKDLSRTIITNHALQILYAPREQQDANDYSEMLGYTTIKKKNVTRGRETTHSVSEERRALMLPQELKAMGNEKEVFLYEGIPHPVKCDKIRYYEDRHFTARLLPKTEVKTLTIRM",
          "count": 1
        }
      },
      {
        "proteinChain": {
          "sequence": "MSKPGGHSRHGRRDGIDPVLRSRARRRALQAVYAWQISGGFAKQVIAQFAHEQAHEVADLAYFENLVEGVLSNRAELDTALTPYLDRSVEEVDAIERAVLRLAAYELLYRQDVPYRVVINEAIETAKRFGSEHGHTYVNGVLDRAAVEWRKVESGASGA",
          "count": 1
        }
      }
    ],
    "dialect": "alphafoldserver",
    "version": 1
  },
  {
    "name": "ORF2601_vs_ORF754_interactome",
    "modelSeeds": [],
    "sequences": [
      {
        "proteinChain": {
          "sequence": "MSKPKIIAIATLVAVLAGYCLSGYLTLLLLRLDTGLYGWDTYYRYFSALGLPQVAPYATKIKIAGVLGFGLPVLVWAIAVVLIVKPKARALHGDARFAGAADLSKHGLFKPSGNGIVVGKFNGKLVRLSGQQFVILAAPTRSGKGVGVVIPNLLEYQESVVVLDIKQENFDLTSGWRASQGHEVFLFNPFAEDRRTHRWNPLTYVSNDPAFRVSDLMSIAAMLYPDGSDDQKFWVSQARNAFMAFALYLFENWDEELSLGFPGGAGAPTLGGIYRLSSGDGTDLKKYLKSLSERRFLSSNAKSAFANLLSQADETFASIMGTLKEPLNAWINPVLDAATSADDFVLTDLRKKKMTIYIGIQPNKLAESRLIINLLFSQIINLNTRELPKSNPELKYQCLLLMDEFTSIGKVDIIATAVAYMAGYNIRLLPIIQSMAQLDATYGKDLSRTIITNHALQILYAPREQQDANDYSEMLGYTTIKKKNVTRGRETTHSVSEERRALMLPQELKAMGNEKEVFLYEGIPHPVKCDKIRYYEDRHFTARLLPKTEVKTLTIRM",
          "count": 1
        }
      },
      {
        "proteinChain": {
          "sequence": "MPEFDLIARLGARIAARADVPLGIGDDAALLQPPAGEQLAITADTLNAGVHFPHETRADDLGWKTLAVNLSDLAAMGAQPRWCTLSLSLPHDDAAWVDGFADGFFALADAHDIVLVGGDTTRGPLSCAVTAIGSLPPGAALRRDGARVGDDVWVTGAPGEAAAALALWQAGQLDVTCAAADPLHERWRGRLLRPQPRVQAGLRLRGLAHACVDISDGLLADLGHLCERSGVGARLLLAALPAMPRSAGIDVVQCLGWQLGGGDDYELCFTAAPKHRDAVAQAMEFAKVAATRIGQIVAAPGVVVHDAEGNPWHPPQRGYQHFVG",
          "count": 1
        }
      }
    ],
    "dialect": "alphafoldserver",
    "version": 1
  },
  {
    "name": "ORF2601_vs_ORF755_interactome",
    "modelSeeds": [],
    "sequences": [
      {
        "proteinChain": {
          "sequence": "MSKPKIIAIATLVAVLAGYCLSGYLTLLLLRLDTGLYGWDTYYRYFSALGLPQVAPYATKIKIAGVLGFGLPVLVWAIAVVLIVKPKARALHGDARFAGAADLSKHGLFKPSGNGIVVGKFNGKLVRLSGQQFVILAAPTRSGKGVGVVIPNLLEYQESVVVLDIKQENFDLTSGWRASQGHEVFLFNPFAEDRRTHRWNPLTYVSNDPAFRVSDLMSIAAMLYPDGSDDQKFWVSQARNAFMAFALYLFENWDEELSLGFPGGAGAPTLGGIYRLSSGDGTDLKKYLKSLSERRFLSSNAKSAFANLLSQADETFASIMGTLKEPLNAWINPVLDAATSADDFVLTDLRKKKMTIYIGIQPNKLAESRLIINLLFSQIINLNTRELPKSNPELKYQCLLLMDEFTSIGKVDIIATAVAYMAGYNIRLLPIIQSMAQLDATYGKDLSRTIITNHALQILYAPREQQDANDYSEMLGYTTIKKKNVTRGRETTHSVSEERRALMLPQELKAMGNEKEVFLYEGIPHPVKCDKIRYYEDRHFTARLLPKTEVKTLTIRM",
          "count": 1
        }
      },
      {
        "proteinChain": {
          "sequence": "MSKRWIGSIAALALLLASASAVAGAFSKTYERIPGWDGAQMGALVLVPQGQGAGPFPLIVMPASWSLPNLEYLGRATQLASDGYVVVSYTSRGFWDSAGQIDIAGPDTVEDVSAVIDWALAHTPANPNAIGASGISYGAGISLLAAERDPRIKAVAALSGWADLEASLYSNRTVSQQGVGLLVGAGALTGRAGPDLAQIGARVAQGDYDGAVQGFLPQAASRSPATDVAALNVRGTAVLLGNAFNDGLFPPNQTIAFFNQLRGPKQLLLSQGDHATAELPGALGLPNEIYTATTRWFDRHLKQLRNGVDAEAPVRLSPRAGQWLDYPDWASVQQATTQLGLSAPAGLLSPTGGLTGGTASGWQWRIATDVPSVADSGVVLVSGLLQGIGLPVSTSIPLVNRAAAAVWVGSPSNGTRRLAGRPSLRVTVVPSQSNVSLFAYLYCMDALGVAKLITHAPYSLRNATSGRAVTLDWPLQAAATEIPAGQRLVLVIDTRDARYTDASEGGGTVTFTSPVAAPSVLNVPLR",
          "count": 1
        }
      }
    ],
    "dialect": "alphafoldserver",
    "version": 1
  },
  {
    "name": "ORF2601_vs_ORF756_interactome",
    "modelSeeds": [],
    "sequences": [
      {
        "proteinChain": {
          "sequence": "MSKPKIIAIATLVAVLAGYCLSGYLTLLLLRLDTGLYGWDTYYRYFSALGLPQVAPYATKIKIAGVLGFGLPVLVWAIAVVLIVKPKARALHGDARFAGAADLSKHGLFKPSGNGIVVGKFNGKLVRLSGQQFVILAAPTRSGKGVGVVIPNLLEYQESVVVLDIKQENFDLTSGWRASQGHEVFLFNPFAEDRRTHRWNPLTYVSNDPAFRVSDLMSIAAMLYPDGSDDQKFWVSQARNAFMAFALYLFENWDEELSLGFPGGAGAPTLGGIYRLSSGDGTDLKKYLKSLSERRFLSSNAKSAFANLLSQADETFASIMGTLKEPLNAWINPVLDAATSADDFVLTDLRKKKMTIYIGIQPNKLAESRLIINLLFSQIINLNTRELPKSNPELKYQCLLLMDEFTSIGKVDIIATAVAYMAGYNIRLLPIIQSMAQLDATYGKDLSRTIITNHALQILYAPREQQDANDYSEMLGYTTIKKKNVTRGRETTHSVSEERRALMLPQELKAMGNEKEVFLYEGIPHPVKCDKIRYYEDRHFTARLLPKTEVKTLTIRM",
          "count": 1
        }
      },
      {
        "proteinChain": {
          "sequence": "MPINRTGLPHAVASTSQTQEALTSQASGSQGVLAPGAVPTQRAETFDGLSALPNDLRREIVQRCGPRSLVRLGSVSRQMAEDTSGMRASLTARPRYDPSLEFGAVHSAESMRVALDEVTHFPYPDDEDRSEQILRGYGRLAARIPSLPQAQRFEAFTAVLNHATRYSGNMAFRVVARLTDDLGCLPADLRALALHAILPSLIATRRQALQAAAGAAHGGHMAAVAEADAGGVQGDAAPGAQGAVAPVQGGAAGGIGGALPFHLLASAIRQLPEEAVNLAITEAAALQTGPRLLAEVTLRLHLVGLEPIHRFQQAYAQLAEHLARSGDGAEALTHLVALLNRLPNPGVRQAAFRELTRAVHALDSTESGAAVLRRLAGALPHQPAAVRYLCSLDVLAAAGSLFPSEQIPVIATVRAQAAAIPNQAAELIARCDAAIATASMMLATVSRRYLDM",
          "count": 1
        }
      }
    ],
    "dialect": "alphafoldserver",
    "version": 1
  },
  {
    "name": "ORF2601_vs_ORF757_interactome",
    "modelSeeds": [],
    "sequences": [
      {
        "proteinChain": {
          "sequence": "MSKPKIIAIATLVAVLAGYCLSGYLTLLLLRLDTGLYGWDTYYRYFSALGLPQVAPYATKIKIAGVLGFGLPVLVWAIAVVLIVKPKARALHGDARFAGAADLSKHGLFKPSGNGIVVGKFNGKLVRLSGQQFVILAAPTRSGKGVGVVIPNLLEYQESVVVLDIKQENFDLTSGWRASQGHEVFLFNPFAEDRRTHRWNPLTYVSNDPAFRVSDLMSIAAMLYPDGSDDQKFWVSQARNAFMAFALYLFENWDEELSLGFPGGAGAPTLGGIYRLSSGDGTDLKKYLKSLSERRFLSSNAKSAFANLLSQADETFASIMGTLKEPLNAWINPVLDAATSADDFVLTDLRKKKMTIYIGIQPNKLAESRLIINLLFSQIINLNTRELPKSNPELKYQCLLLMDEFTSIGKVDIIATAVAYMAGYNIRLLPIIQSMAQLDATYGKDLSRTIITNHALQILYAPREQQDANDYSEMLGYTTIKKKNVTRGRETTHSVSEERRALMLPQELKAMGNEKEVFLYEGIPHPVKCDKIRYYEDRHFTARLLPKTEVKTLTIRM",
          "count": 1
        }
      },
      {
        "proteinChain": {
          "sequence": "MPGWLSLLCGVAVLVAAAYLLYVVLRPEDF",
          "count": 1
        }
      }
    ],
    "dialect": "alphafoldserver",
    "version": 1
  },
  {
    "name": "ORF2601_vs_ORF758_interactome",
    "modelSeeds": [],
    "sequences": [
      {
        "proteinChain": {
          "sequence": "MSKPKIIAIATLVAVLAGYCLSGYLTLLLLRLDTGLYGWDTYYRYFSALGLPQVAPYATKIKIAGVLGFGLPVLVWAIAVVLIVKPKARALHGDARFAGAADLSKHGLFKPSGNGIVVGKFNGKLVRLSGQQFVILAAPTRSGKGVGVVIPNLLEYQESVVVLDIKQENFDLTSGWRASQGHEVFLFNPFAEDRRTHRWNPLTYVSNDPAFRVSDLMSIAAMLYPDGSDDQKFWVSQARNAFMAFALYLFENWDEELSLGFPGGAGAPTLGGIYRLSSGDGTDLKKYLKSLSERRFLSSNAKSAFANLLSQADETFASIMGTLKEPLNAWINPVLDAATSADDFVLTDLRKKKMTIYIGIQPNKLAESRLIINLLFSQIINLNTRELPKSNPELKYQCLLLMDEFTSIGKVDIIATAVAYMAGYNIRLLPIIQSMAQLDATYGKDLSRTIITNHALQILYAPREQQDANDYSEMLGYTTIKKKNVTRGRETTHSVSEERRALMLPQELKAMGNEKEVFLYEGIPHPVKCDKIRYYEDRHFTARLLPKTEVKTLTIRM",
          "count": 1
        }
      },
      {
        "proteinChain": {
          "sequence": "MTETFLVYALAIALAWPLGRYMAAVMRGAPMRGDALFGWIERPLYALLGTRPQQGMSWRGYSMAFLLSNLVVGLLTWVVFMTQAWLPFNPDAIPNMRWDTALHTMVSFVTNTNQQHYSGQAQLSYLAQMTGIVGLQVVTPMMGLALAVATLRALFGGRAATQASIAAPILDTTAVAEISEPEVSRQGRQHTGSGLEALPEADVGNYWADVIRSSVRVLLPLCLLWTVLLGWQGVPSTLQGAATATPLDSSAGMPKQTIAVGPVAAMVAVKQLGTNGGGWYGPNSSVALENPTPLSNLLETLALVLLPMSVVFMVGYLTGRKRLTALVFGTMLTMSAASTALLLWSEAHSATASSPALMEGKEVRIGADASALWAALTTQTSNGSVNAMHDSLAPLSGLVTLVDMLINAIWGGIGCGLQQFVVYLLLSVFLAGLMTGRTPELFGRKIESREVQLLALLILLQPLVVLGFTAVALAVPALTANSNPGFHGISQVFYEYTSAFANNGSGFEGLGDATYWWNLSCSVVLALGRYPALILPLMVAARMAVKRRAPESAGSLQVETPTFALTLMAIVIVLTVLQFMPALVLGPIAEHLALAAS",
          "count": 1
        }
      }
    ],
    "dialect": "alphafoldserver",
    "version": 1
  },
  {
    "name": "ORF2601_vs_ORF759_interactome",
    "modelSeeds": [],
    "sequences": [
      {
        "proteinChain": {
          "sequence": "MSKPKIIAIATLVAVLAGYCLSGYLTLLLLRLDTGLYGWDTYYRYFSALGLPQVAPYATKIKIAGVLGFGLPVLVWAIAVVLIVKPKARALHGDARFAGAADLSKHGLFKPSGNGIVVGKFNGKLVRLSGQQFVILAAPTRSGKGVGVVIPNLLEYQESVVVLDIKQENFDLTSGWRASQGHEVFLFNPFAEDRRTHRWNPLTYVSNDPAFRVSDLMSIAAMLYPDGSDDQKFWVSQARNAFMAFALYLFENWDEELSLGFPGGAGAPTLGGIYRLSSGDGTDLKKYLKSLSERRFLSSNAKSAFANLLSQADETFASIMGTLKEPLNAWINPVLDAATSADDFVLTDLRKKKMTIYIGIQPNKLAESRLIINLLFSQIINLNTRELPKSNPELKYQCLLLMDEFTSIGKVDIIATAVAYMAGYNIRLLPIIQSMAQLDATYGKDLSRTIITNHALQILYAPREQQDANDYSEMLGYTTIKKKNVTRGRETTHSVSEERRALMLPQELKAMGNEKEVFLYEGIPHPVKCDKIRYYEDRHFTARLLPKTEVKTLTIRM",
          "count": 1
        }
      },
      {
        "proteinChain": {
          "sequence": "MSTIDTTEKRERGDAALFDAAVLVAAMRAAFAKLAPRHLLRSPVMAVVMGGTVLAAVITASGHSHAGFGWAVTAILFVTVLFGNFAEAIAEARGRGQAASLRRARKDLVARRVETALGGRETRVPAAELRPGDYVMVSEGEFVPADGEIVRGVATINEAAVTGESAPVLREAGTDRSGVIGGTRVLSDEIVFKVTAEPGHSFLDRMIALVEGANRQKTPNEIALTLLLAAMTLTFLIVVASLPAIAGFVGVTLDPLLLIALLVCLIPTTIGGLLPAIGIAGMNRALSANVLAKSGKAVEVAGDVDVLLLDKTGTITYGDRQATAFHPLAGVDRVQLRDAAMLASLADPTPEGKSIVKLARQQGAIAVEAEGGDFIAFTAQTRMSGVDIGGRSIRKGAGDSIVAYVQAQGATVSPELQGRIEEVARGGATPLVVAEGRHVLGVVELSDVVKQGIKEKFAQLRAMGIKTVMITGDNPLTAAAIAAEAGVDDYIAQARPEDKLARIRAEQTGGRLVAMVGDGTNDAPALAQADVGLAMNSGTQAAKEAGNMVDLDSDPAKLLAVVEVGKQQLITRGALTTFSLANDVSKYFAILPALFAAAIPSMAALNVMQLSSPRHAVLAALIFNALIIPALIPLALRGVRFRPSSATALLRRNMMIYGVGGVLLPFAAIKAIDLALVAVLGA",
          "count": 1
        }
      }
    ],
    "dialect": "alphafoldserver",
    "version": 1
  },
  {
    "name": "ORF2601_vs_ORF760_interactome",
    "modelSeeds": [],
    "sequences": [
      {
        "proteinChain": {
          "sequence": "MSKPKIIAIATLVAVLAGYCLSGYLTLLLLRLDTGLYGWDTYYRYFSALGLPQVAPYATKIKIAGVLGFGLPVLVWAIAVVLIVKPKARALHGDARFAGAADLSKHGLFKPSGNGIVVGKFNGKLVRLSGQQFVILAAPTRSGKGVGVVIPNLLEYQESVVVLDIKQENFDLTSGWRASQGHEVFLFNPFAEDRRTHRWNPLTYVSNDPAFRVSDLMSIAAMLYPDGSDDQKFWVSQARNAFMAFALYLFENWDEELSLGFPGGAGAPTLGGIYRLSSGDGTDLKKYLKSLSERRFLSSNAKSAFANLLSQADETFASIMGTLKEPLNAWINPVLDAATSADDFVLTDLRKKKMTIYIGIQPNKLAESRLIINLLFSQIINLNTRELPKSNPELKYQCLLLMDEFTSIGKVDIIATAVAYMAGYNIRLLPIIQSMAQLDATYGKDLSRTIITNHALQILYAPREQQDANDYSEMLGYTTIKKKNVTRGRETTHSVSEERRALMLPQELKAMGNEKEVFLYEGIPHPVKCDKIRYYEDRHFTARLLPKTEVKTLTIRM",
          "count": 1
        }
      },
      {
        "proteinChain": {
          "sequence": "MSSSLPLRDDGVLRGSLVLAVFTLFGLGLAYSLIATGITGALFSEQATGSLMRVDARVVGSALVAQPFTDARYFQPRPSAAKYDLTAAAGSNQARSNPDLLARIATTRAQVAARDGIAPEAVPGELLTQSGSGLDPHLSPAGAQVQIRRVAAARGWPEQRVAALVQATTEAAPQFGLLGQPRVNVLALNLALDQAGNGESGRGNGVKQAH",
          "count": 1
        }
      }
    ],
    "dialect": "alphafoldserver",
    "version": 1
  },
  {
    "name": "ORF2601_vs_ORF761_interactome",
    "modelSeeds": [],
    "sequences": [
      {
        "proteinChain": {
          "sequence": "MSKPKIIAIATLVAVLAGYCLSGYLTLLLLRLDTGLYGWDTYYRYFSALGLPQVAPYATKIKIAGVLGFGLPVLVWAIAVVLIVKPKARALHGDARFAGAADLSKHGLFKPSGNGIVVGKFNGKLVRLSGQQFVILAAPTRSGKGVGVVIPNLLEYQESVVVLDIKQENFDLTSGWRASQGHEVFLFNPFAEDRRTHRWNPLTYVSNDPAFRVSDLMSIAAMLYPDGSDDQKFWVSQARNAFMAFALYLFENWDEELSLGFPGGAGAPTLGGIYRLSSGDGTDLKKYLKSLSERRFLSSNAKSAFANLLSQADETFASIMGTLKEPLNAWINPVLDAATSADDFVLTDLRKKKMTIYIGIQPNKLAESRLIINLLFSQIINLNTRELPKSNPELKYQCLLLMDEFTSIGKVDIIATAVAYMAGYNIRLLPIIQSMAQLDATYGKDLSRTIITNHALQILYAPREQQDANDYSEMLGYTTIKKKNVTRGRETTHSVSEERRALMLPQELKAMGNEKEVFLYEGIPHPVKCDKIRYYEDRHFTARLLPKTEVKTLTIRM",
          "count": 1
        }
      },
      {
        "proteinChain": {
          "sequence": "MNDARTQQADALIGELQREHGGRLTVFLGAAPGVGKTYAMLSRARERLRQGMDVVAGVVETHGRSETAALLEGLPLLPRAGVSYQGRMLEELDLDALLARKPRLALIDELAHRNVPGSRHERRWQDIVELLDAGIDVYTTVNIQHLESLNDIVLRITGVRVSETVPDAVFDRLRDIVLVDLPPRELIERLQQGKVYLPEQATQALQAFFSPSNLTALRELAMQTAADRVDSDLRDTQAARGLPGTAALRRRVVVAIDGRGSSDYLVRVARRLSERRDAPWTVVTVQTRTVTDAAWQLEIDRAFALAHRLGGDTALLHGANVADALLDFASQNGISTLVLGRTRERPLARMFNRTLTQQLLQRGAHYELVIVSSADARARARQRWRNPRQWLQRYDMAFAAIAAAGAVGVAWLLQRWTDIDDLSMVFIVAVVLVASRTRMAAAVVAALLSFVAYNFFFIEPRFTLQISARQGVVTVCMFLIAALVAGRLASRLRSQVLALRAANAHANALQALARQLSTAADLGQVLEAGRRALTTALDAEVWLRLEQRESDAPASFGALDRSAADWTQRHGQPAGRFTDTLAGAQWWCLPVRHERGTLGVAALRFRQALQRPGLEQRRLAEAMVEDIGQAALRTRLVADLEGARVSGETERLRSALLSSVSHDLRSPLASMIGSASSLASYGDAMDAHDRHSLLDTIQLEGERLDRYIQNLLDMTRLGHTGLTLNRDWIGVDELIGSAARRLQRYQPEVRLQLDLAADLPAIWVHPALVEQAIFNVLENAAKFSPAGVPVTVHAQLRAGALQIDIGDQGPGIPEDERARIFDMFYSVERGDRGRNGTGLGLAICQGMIGAHGGSVAALAGAHGHGTTIRITLPLLVPAAPPRPDAD",
          "count": 1
        }
      }
    ],
    "dialect": "alphafoldserver",
    "version": 1
  },
  {
    "name": "ORF2601_vs_ORF762_interactome",
    "modelSeeds": [],
    "sequences": [
      {
        "proteinChain": {
          "sequence": "MSKPKIIAIATLVAVLAGYCLSGYLTLLLLRLDTGLYGWDTYYRYFSALGLPQVAPYATKIKIAGVLGFGLPVLVWAIAVVLIVKPKARALHGDARFAGAADLSKHGLFKPSGNGIVVGKFNGKLVRLSGQQFVILAAPTRSGKGVGVVIPNLLEYQESVVVLDIKQENFDLTSGWRASQGHEVFLFNPFAEDRRTHRWNPLTYVSNDPAFRVSDLMSIAAMLYPDGSDDQKFWVSQARNAFMAFALYLFENWDEELSLGFPGGAGAPTLGGIYRLSSGDGTDLKKYLKSLSERRFLSSNAKSAFANLLSQADETFASIMGTLKEPLNAWINPVLDAATSADDFVLTDLRKKKMTIYIGIQPNKLAESRLIINLLFSQIINLNTRELPKSNPELKYQCLLLMDEFTSIGKVDIIATAVAYMAGYNIRLLPIIQSMAQLDATYGKDLSRTIITNHALQILYAPREQQDANDYSEMLGYTTIKKKNVTRGRETTHSVSEERRALMLPQELKAMGNEKEVFLYEGIPHPVKCDKIRYYEDRHFTARLLPKTEVKTLTIRM",
          "count": 1
        }
      },
      {
        "proteinChain": {
          "sequence": "MPTDLTAIPPARVLIVDDEPQIRRFLDISLRAQGYRVLQAGTGEEGLALLAGQGAELVVLDIGLPDRDGHEVLREIRQWSNVPVIMLTVRAGETEKVAALDAGANDYVTKPFGVQELMARIRSLLRQAGAGSTVEESVFDDGRLHIHLGLREVTLDGEAVPLSRKEYALLALLLKHAGRVVTQPQLLREVWGPTHEEDTHYLRILVGKLRQKLHDDAADPHYIVTEPGVGLRFIGVMR",
          "count": 1
        }
      }
    ],
    "dialect": "alphafoldserver",
    "version": 1
  },
  {
    "name": "ORF2601_vs_ORF763_interactome",
    "modelSeeds": [],
    "sequences": [
      {
        "proteinChain": {
          "sequence": "MSKPKIIAIATLVAVLAGYCLSGYLTLLLLRLDTGLYGWDTYYRYFSALGLPQVAPYATKIKIAGVLGFGLPVLVWAIAVVLIVKPKARALHGDARFAGAADLSKHGLFKPSGNGIVVGKFNGKLVRLSGQQFVILAAPTRSGKGVGVVIPNLLEYQESVVVLDIKQENFDLTSGWRASQGHEVFLFNPFAEDRRTHRWNPLTYVSNDPAFRVSDLMSIAAMLYPDGSDDQKFWVSQARNAFMAFALYLFENWDEELSLGFPGGAGAPTLGGIYRLSSGDGTDLKKYLKSLSERRFLSSNAKSAFANLLSQADETFASIMGTLKEPLNAWINPVLDAATSADDFVLTDLRKKKMTIYIGIQPNKLAESRLIINLLFSQIINLNTRELPKSNPELKYQCLLLMDEFTSIGKVDIIATAVAYMAGYNIRLLPIIQSMAQLDATYGKDLSRTIITNHALQILYAPREQQDANDYSEMLGYTTIKKKNVTRGRETTHSVSEERRALMLPQELKAMGNEKEVFLYEGIPHPVKCDKIRYYEDRHFTARLLPKTEVKTLTIRM",
          "count": 1
        }
      },
      {
        "proteinChain": {
          "sequence": "MQWDFGQPGRGEAAAEMLRHYSDWAPTDQGFTQTEQTGLLRRLQTRGQVGNDLSAKEQDRLNEFLRSDDGRMFVQDLNAQQVERKWQAVGQPLSEIGWLRDLNRTYPDEAAEIVAVTSKLYNQNQARGELLVGTLQQSTGMTPESVREWIGNQGINGLNPAARAAITSGRDATVRGVSLVNALELGSGPGSEEWRTQVGDANNPALARGFNSEPSLQLFDAMLRDPVIGARILGRMDTEAAGPPLVIAGANELARAEISQVRVDRQGHLSVTDPSGEMHIWNGRSWASALERTDPIYHRGAHPFGPPAPLTLDSPALPPIFAQCVERVHALDPSLGRSPDERSDRAAACLATEAMANGLTRVDHVMLSTATPSLQAGHHLFAVQGSPSNPAHMRAHVETEVAINTPIEVSVQRGLDLQQEQLTQQQRMQPNTGTATPGTGDRIDGDTGLVFPSCSPIRSQPLARRVHSYRMKVTQPAGDRAQRITPINRRPTPGSVTM",
          "count": 1
        }
      }
    ],
    "dialect": "alphafoldserver",
    "version": 1
  },
  {
    "name": "ORF2601_vs_ORF764_interactome",
    "modelSeeds": [],
    "sequences": [
      {
        "proteinChain": {
          "sequence": "MSKPKIIAIATLVAVLAGYCLSGYLTLLLLRLDTGLYGWDTYYRYFSALGLPQVAPYATKIKIAGVLGFGLPVLVWAIAVVLIVKPKARALHGDARFAGAADLSKHGLFKPSGNGIVVGKFNGKLVRLSGQQFVILAAPTRSGKGVGVVIPNLLEYQESVVVLDIKQENFDLTSGWRASQGHEVFLFNPFAEDRRTHRWNPLTYVSNDPAFRVSDLMSIAAMLYPDGSDDQKFWVSQARNAFMAFALYLFENWDEELSLGFPGGAGAPTLGGIYRLSSGDGTDLKKYLKSLSERRFLSSNAKSAFANLLSQADETFASIMGTLKEPLNAWINPVLDAATSADDFVLTDLRKKKMTIYIGIQPNKLAESRLIINLLFSQIINLNTRELPKSNPELKYQCLLLMDEFTSIGKVDIIATAVAYMAGYNIRLLPIIQSMAQLDATYGKDLSRTIITNHALQILYAPREQQDANDYSEMLGYTTIKKKNVTRGRETTHSVSEERRALMLPQELKAMGNEKEVFLYEGIPHPVKCDKIRYYEDRHFTARLLPKTEVKTLTIRM",
          "count": 1
        }
      },
      {
        "proteinChain": {
          "sequence": "MTDVLPTALAELLAARLGTDGWLTGDDARRRYGEDDSRRWALPAAVALPRDTDEVVAIVQACRAHGVPIVARGAGTGTTGAAVPFSGGVVVSMARMNQILALRPQDRCAVVQPGLLNGDLQQALQPHGLFWPPDPSSADICSVGGNLSTNAGGPRAVKYGATRDNVLGLVAVTGTGEVIRCGGAYTKNSTGYDLTHLLVGSEGTLAIIVEATLKLTPRAIAQAGLRALYRDASSAAAAVSRLMAQPTTPTMLEFMDASAIALLRRNGSDVPDAGAMLLIEADGDHDTLPYALQALHDAADGEGVLSLDVAADGSARDKLWAARRALSPALRTIKPGKINEDVVVPVSRIPELVAGVEALAAEFALPIVAFGHAGNGNLHVNIMYDPADADENARAHAALPRLFTLVLALEGTLSGEHGIGVAKRDFMSQAFSAATLATMRAIKAALDPDGILNPGKVLPPA",
          "count": 1
        }
      }
    ],
    "dialect": "alphafoldserver",
    "version": 1
  },
  {
    "name": "ORF2601_vs_ORF765_interactome",
    "modelSeeds": [],
    "sequences": [
      {
        "proteinChain": {
          "sequence": "MSKPKIIAIATLVAVLAGYCLSGYLTLLLLRLDTGLYGWDTYYRYFSALGLPQVAPYATKIKIAGVLGFGLPVLVWAIAVVLIVKPKARALHGDARFAGAADLSKHGLFKPSGNGIVVGKFNGKLVRLSGQQFVILAAPTRSGKGVGVVIPNLLEYQESVVVLDIKQENFDLTSGWRASQGHEVFLFNPFAEDRRTHRWNPLTYVSNDPAFRVSDLMSIAAMLYPDGSDDQKFWVSQARNAFMAFALYLFENWDEELSLGFPGGAGAPTLGGIYRLSSGDGTDLKKYLKSLSERRFLSSNAKSAFANLLSQADETFASIMGTLKEPLNAWINPVLDAATSADDFVLTDLRKKKMTIYIGIQPNKLAESRLIINLLFSQIINLNTRELPKSNPELKYQCLLLMDEFTSIGKVDIIATAVAYMAGYNIRLLPIIQSMAQLDATYGKDLSRTIITNHALQILYAPREQQDANDYSEMLGYTTIKKKNVTRGRETTHSVSEERRALMLPQELKAMGNEKEVFLYEGIPHPVKCDKIRYYEDRHFTARLLPKTEVKTLTIRM",
          "count": 1
        }
      },
      {
        "proteinChain": {
          "sequence": "MPTIMTHAAVPLALWCASECGRISPRLLAAGVVAAMLPDADVLAFALRIPYADAFGHRGASHSLLFASVIALLGIAAHRSLRADAVQASVFLFACAASHPLLDAMTSGGLGVALGWPWSQTRWFAPWRPIRVSPFATGFFNARGLSTLLSELRWVWLPLTVAVLGWKCIQRAAPQDRMS",
          "count": 1
        }
      }
    ],
    "dialect": "alphafoldserver",
    "version": 1
  },
  {
    "name": "ORF2601_vs_ORF766_interactome",
    "modelSeeds": [],
    "sequences": [
      {
        "proteinChain": {
          "sequence": "MSKPKIIAIATLVAVLAGYCLSGYLTLLLLRLDTGLYGWDTYYRYFSALGLPQVAPYATKIKIAGVLGFGLPVLVWAIAVVLIVKPKARALHGDARFAGAADLSKHGLFKPSGNGIVVGKFNGKLVRLSGQQFVILAAPTRSGKGVGVVIPNLLEYQESVVVLDIKQENFDLTSGWRASQGHEVFLFNPFAEDRRTHRWNPLTYVSNDPAFRVSDLMSIAAMLYPDGSDDQKFWVSQARNAFMAFALYLFENWDEELSLGFPGGAGAPTLGGIYRLSSGDGTDLKKYLKSLSERRFLSSNAKSAFANLLSQADETFASIMGTLKEPLNAWINPVLDAATSADDFVLTDLRKKKMTIYIGIQPNKLAESRLIINLLFSQIINLNTRELPKSNPELKYQCLLLMDEFTSIGKVDIIATAVAYMAGYNIRLLPIIQSMAQLDATYGKDLSRTIITNHALQILYAPREQQDANDYSEMLGYTTIKKKNVTRGRETTHSVSEERRALMLPQELKAMGNEKEVFLYEGIPHPVKCDKIRYYEDRHFTARLLPKTEVKTLTIRM",
          "count": 1
        }
      },
      {
        "proteinChain": {
          "sequence": "MPAARQQRGAAVEAAARALLEQAGLRLVVGNANYRGGELDLVMHDGPSLVFVEVRYRRDDRFGGGAASVDWRKRRKLVLAAQLFLGAHPALAALPCRFDVVDASGEPPVLHWIRDAFRADDC",
          "count": 1
        }
      }
    ],
    "dialect": "alphafoldserver",
    "version": 1
  },
  {
    "name": "ORF2601_vs_ORF767_interactome",
    "modelSeeds": [],
    "sequences": [
      {
        "proteinChain": {
          "sequence": "MSKPKIIAIATLVAVLAGYCLSGYLTLLLLRLDTGLYGWDTYYRYFSALGLPQVAPYATKIKIAGVLGFGLPVLVWAIAVVLIVKPKARALHGDARFAGAADLSKHGLFKPSGNGIVVGKFNGKLVRLSGQQFVILAAPTRSGKGVGVVIPNLLEYQESVVVLDIKQENFDLTSGWRASQGHEVFLFNPFAEDRRTHRWNPLTYVSNDPAFRVSDLMSIAAMLYPDGSDDQKFWVSQARNAFMAFALYLFENWDEELSLGFPGGAGAPTLGGIYRLSSGDGTDLKKYLKSLSERRFLSSNAKSAFANLLSQADETFASIMGTLKEPLNAWINPVLDAATSADDFVLTDLRKKKMTIYIGIQPNKLAESRLIINLLFSQIINLNTRELPKSNPELKYQCLLLMDEFTSIGKVDIIATAVAYMAGYNIRLLPIIQSMAQLDATYGKDLSRTIITNHALQILYAPREQQDANDYSEMLGYTTIKKKNVTRGRETTHSVSEERRALMLPQELKAMGNEKEVFLYEGIPHPVKCDKIRYYEDRHFTARLLPKTEVKTLTIRM",
          "count": 1
        }
      },
      {
        "proteinChain": {
          "sequence": "MNKRVARISALSLMVMLAAGCATSSVTPTASPTQSAALALLDQGKPRDAAQQLEAEAASASGAQRSRLLAAAAFGWHDAGDDARARTLLAQVNPRHLSGEERARFGLLTGELAVLDKQGAQALQALGDSPQGLTQPLQTRWLVARAAALEATGDLFGAAADRARADASLTGTARSDNQRAIVRLLAALDDATLKGRTAALPAGDPLYNFAGRALISRGLALPRAFERDAQWGFDTSKRPPAERDGYRPPVKLGVLLPITGNLATAAAPVRDGLLAGYYAETRRRPEVQFFDTAGTAAGANAAYDKAVSAGVDYVVGPLGRDEVSALFARGQLAVPVLALNRPSDNKAPPTGSAGFSLAPEDDGIMAAEYLLSRERRNVLIVGTSDDNGKRTIKAFRDRFSERGGTVAGSISVADAPGDIGAQLRNYGTADAVFLAVRGNTARALAPQLALAGFAGKSRVGTSQLVAGTGKVEDDLALDGIVYPSETWTALGVSGLPAVSQVASTLPSARGPAARLFAFGYDAWKITAYLEKLATGTDGGLRGATGTLHLDGFGNVLRTPAWSTFSGGRPTPIADGR",
          "count": 1
        }
      }
    ],
    "dialect": "alphafoldserver",
    "version": 1
  },
  {
    "name": "ORF2601_vs_ORF768_interactome",
    "modelSeeds": [],
    "sequences": [
      {
        "proteinChain": {
          "sequence": "MSKPKIIAIATLVAVLAGYCLSGYLTLLLLRLDTGLYGWDTYYRYFSALGLPQVAPYATKIKIAGVLGFGLPVLVWAIAVVLIVKPKARALHGDARFAGAADLSKHGLFKPSGNGIVVGKFNGKLVRLSGQQFVILAAPTRSGKGVGVVIPNLLEYQESVVVLDIKQENFDLTSGWRASQGHEVFLFNPFAEDRRTHRWNPLTYVSNDPAFRVSDLMSIAAMLYPDGSDDQKFWVSQARNAFMAFALYLFENWDEELSLGFPGGAGAPTLGGIYRLSSGDGTDLKKYLKSLSERRFLSSNAKSAFANLLSQADETFASIMGTLKEPLNAWINPVLDAATSADDFVLTDLRKKKMTIYIGIQPNKLAESRLIINLLFSQIINLNTRELPKSNPELKYQCLLLMDEFTSIGKVDIIATAVAYMAGYNIRLLPIIQSMAQLDATYGKDLSRTIITNHALQILYAPREQQDANDYSEMLGYTTIKKKNVTRGRETTHSVSEERRALMLPQELKAMGNEKEVFLYEGIPHPVKCDKIRYYEDRHFTARLLPKTEVKTLTIRM",
          "count": 1
        }
      },
      {
        "proteinChain": {
          "sequence": "MTSPGTLHVVATPIGNLADLSPRAQEVLRGVAAICAEDTRHTRQLLGHFGIDRPLLALHDHNEDAMSERIVARLRDGESLAIVSDAGTPLVSDPGFKLVRAARAAGIKVSPVPGACAAIAALSVAGLPSDRFGFEGFLPAKSAARRERLARLAGETRTLVFYESAHRIVESLADLRFAFGDERPAVIARELTKLFETVLDGSLAQLQAQVEADDNQRKGEFVVMVQGAADAAEGQLAEGRRVYAKLAEHLPPSTAAKLAAELTGAPRKALYGG",
          "count": 1
        }
      }
    ],
    "dialect": "alphafoldserver",
    "version": 1
  },
  {
    "name": "ORF2601_vs_ORF769_interactome",
    "modelSeeds": [],
    "sequences": [
      {
        "proteinChain": {
          "sequence": "MSKPKIIAIATLVAVLAGYCLSGYLTLLLLRLDTGLYGWDTYYRYFSALGLPQVAPYATKIKIAGVLGFGLPVLVWAIAVVLIVKPKARALHGDARFAGAADLSKHGLFKPSGNGIVVGKFNGKLVRLSGQQFVILAAPTRSGKGVGVVIPNLLEYQESVVVLDIKQENFDLTSGWRASQGHEVFLFNPFAEDRRTHRWNPLTYVSNDPAFRVSDLMSIAAMLYPDGSDDQKFWVSQARNAFMAFALYLFENWDEELSLGFPGGAGAPTLGGIYRLSSGDGTDLKKYLKSLSERRFLSSNAKSAFANLLSQADETFASIMGTLKEPLNAWINPVLDAATSADDFVLTDLRKKKMTIYIGIQPNKLAESRLIINLLFSQIINLNTRELPKSNPELKYQCLLLMDEFTSIGKVDIIATAVAYMAGYNIRLLPIIQSMAQLDATYGKDLSRTIITNHALQILYAPREQQDANDYSEMLGYTTIKKKNVTRGRETTHSVSEERRALMLPQELKAMGNEKEVFLYEGIPHPVKCDKIRYYEDRHFTARLLPKTEVKTLTIRM",
          "count": 1
        }
      },
      {
        "proteinChain": {
          "sequence": "MPLSVLNTPAGTLKDQGQIIIDALDELFTRSFG",
          "count": 1
        }
      }
    ],
    "dialect": "alphafoldserver",
    "version": 1
  },
  {
    "name": "ORF2601_vs_ORF770_interactome",
    "modelSeeds": [],
    "sequences": [
      {
        "proteinChain": {
          "sequence": "MSKPKIIAIATLVAVLAGYCLSGYLTLLLLRLDTGLYGWDTYYRYFSALGLPQVAPYATKIKIAGVLGFGLPVLVWAIAVVLIVKPKARALHGDARFAGAADLSKHGLFKPSGNGIVVGKFNGKLVRLSGQQFVILAAPTRSGKGVGVVIPNLLEYQESVVVLDIKQENFDLTSGWRASQGHEVFLFNPFAEDRRTHRWNPLTYVSNDPAFRVSDLMSIAAMLYPDGSDDQKFWVSQARNAFMAFALYLFENWDEELSLGFPGGAGAPTLGGIYRLSSGDGTDLKKYLKSLSERRFLSSNAKSAFANLLSQADETFASIMGTLKEPLNAWINPVLDAATSADDFVLTDLRKKKMTIYIGIQPNKLAESRLIINLLFSQIINLNTRELPKSNPELKYQCLLLMDEFTSIGKVDIIATAVAYMAGYNIRLLPIIQSMAQLDATYGKDLSRTIITNHALQILYAPREQQDANDYSEMLGYTTIKKKNVTRGRETTHSVSEERRALMLPQELKAMGNEKEVFLYEGIPHPVKCDKIRYYEDRHFTARLLPKTEVKTLTIRM",
          "count": 1
        }
      },
      {
        "proteinChain": {
          "sequence": "MFLRKKTIESDRHADLAAQARAMTGKLSAKVEELLAEYIAKERHSHSAGALELQRATSEWKAFTEAHGSFADEFPRCDRPARCSRQCRPEHEHPYVLVVQSNIFDTSPRRGGGP",
          "count": 1
        }
      }
    ],
    "dialect": "alphafoldserver",
    "version": 1
  },
  {
    "name": "ORF2601_vs_ORF771_interactome",
    "modelSeeds": [],
    "sequences": [
      {
        "proteinChain": {
          "sequence": "MSKPKIIAIATLVAVLAGYCLSGYLTLLLLRLDTGLYGWDTYYRYFSALGLPQVAPYATKIKIAGVLGFGLPVLVWAIAVVLIVKPKARALHGDARFAGAADLSKHGLFKPSGNGIVVGKFNGKLVRLSGQQFVILAAPTRSGKGVGVVIPNLLEYQESVVVLDIKQENFDLTSGWRASQGHEVFLFNPFAEDRRTHRWNPLTYVSNDPAFRVSDLMSIAAMLYPDGSDDQKFWVSQARNAFMAFALYLFENWDEELSLGFPGGAGAPTLGGIYRLSSGDGTDLKKYLKSLSERRFLSSNAKSAFANLLSQADETFASIMGTLKEPLNAWINPVLDAATSADDFVLTDLRKKKMTIYIGIQPNKLAESRLIINLLFSQIINLNTRELPKSNPELKYQCLLLMDEFTSIGKVDIIATAVAYMAGYNIRLLPIIQSMAQLDATYGKDLSRTIITNHALQILYAPREQQDANDYSEMLGYTTIKKKNVTRGRETTHSVSEERRALMLPQELKAMGNEKEVFLYEGIPHPVKCDKIRYYEDRHFTARLLPKTEVKTLTIRM",
          "count": 1
        }
      },
      {
        "proteinChain": {
          "sequence": "MCLVALAWKVHPRWRLLLAGNRDEFHERPTAALARWAAPADNLLAGRDLRSGGSWVGLDRDGRAAVVTNVRDPLATSSGRSRGHLIADYLSGSLGATVYADALAGAAHAFPPFNLLLCDADRCEHLSNHPPLARQLAAGIHGMSNGPLDAPWPKTAALTKVLHRWCADGDEDLQPLWAALGNPAIAPDAALPQTGVDLATERLLSAAFISGPSYGTRASTIVAVDHHGHGFIHERRFGPNGIFQGEARLEIPGSR",
          "count": 1
        }
      }
    ],
    "dialect": "alphafoldserver",
    "version": 1
  },
  {
    "name": "ORF2601_vs_ORF772_interactome",
    "modelSeeds": [],
    "sequences": [
      {
        "proteinChain": {
          "sequence": "MSKPKIIAIATLVAVLAGYCLSGYLTLLLLRLDTGLYGWDTYYRYFSALGLPQVAPYATKIKIAGVLGFGLPVLVWAIAVVLIVKPKARALHGDARFAGAADLSKHGLFKPSGNGIVVGKFNGKLVRLSGQQFVILAAPTRSGKGVGVVIPNLLEYQESVVVLDIKQENFDLTSGWRASQGHEVFLFNPFAEDRRTHRWNPLTYVSNDPAFRVSDLMSIAAMLYPDGSDDQKFWVSQARNAFMAFALYLFENWDEELSLGFPGGAGAPTLGGIYRLSSGDGTDLKKYLKSLSERRFLSSNAKSAFANLLSQADETFASIMGTLKEPLNAWINPVLDAATSADDFVLTDLRKKKMTIYIGIQPNKLAESRLIINLLFSQIINLNTRELPKSNPELKYQCLLLMDEFTSIGKVDIIATAVAYMAGYNIRLLPIIQSMAQLDATYGKDLSRTIITNHALQILYAPREQQDANDYSEMLGYTTIKKKNVTRGRETTHSVSEERRALMLPQELKAMGNEKEVFLYEGIPHPVKCDKIRYYEDRHFTARLLPKTEVKTLTIRM",
          "count": 1
        }
      },
      {
        "proteinChain": {
          "sequence": "VFQGETAITVDDKGRMAVPTAYRDLVARVSGNRLVLTYNPFEAGCLWLYAEKEWERVRDDVMSKPNTQRVVRTLQQKLVGSSAVLELDANGRLSIPASHRNAVGIEKKAVLLGMGDKFELWSEQAHRALIQQTLSDGDLGDELLDLRL",
          "count": 1
        }
      }
    ],
    "dialect": "alphafoldserver",
    "version": 1
  },
  {
    "name": "ORF2601_vs_ORF773_interactome",
    "modelSeeds": [],
    "sequences": [
      {
        "proteinChain": {
          "sequence": "MSKPKIIAIATLVAVLAGYCLSGYLTLLLLRLDTGLYGWDTYYRYFSALGLPQVAPYATKIKIAGVLGFGLPVLVWAIAVVLIVKPKARALHGDARFAGAADLSKHGLFKPSGNGIVVGKFNGKLVRLSGQQFVILAAPTRSGKGVGVVIPNLLEYQESVVVLDIKQENFDLTSGWRASQGHEVFLFNPFAEDRRTHRWNPLTYVSNDPAFRVSDLMSIAAMLYPDGSDDQKFWVSQARNAFMAFALYLFENWDEELSLGFPGGAGAPTLGGIYRLSSGDGTDLKKYLKSLSERRFLSSNAKSAFANLLSQADETFASIMGTLKEPLNAWINPVLDAATSADDFVLTDLRKKKMTIYIGIQPNKLAESRLIINLLFSQIINLNTRELPKSNPELKYQCLLLMDEFTSIGKVDIIATAVAYMAGYNIRLLPIIQSMAQLDATYGKDLSRTIITNHALQILYAPREQQDANDYSEMLGYTTIKKKNVTRGRETTHSVSEERRALMLPQELKAMGNEKEVFLYEGIPHPVKCDKIRYYEDRHFTARLLPKTEVKTLTIRM",
          "count": 1
        }
      },
      {
        "proteinChain": {
          "sequence": "MRGEAQPGHPVSQSPAAHVPVLYTQVLDGLQVTENGTYLDGTFGRGGHARGVLEHLGPGGRLLVMDKDPEAIAVAEHSFGGDARVSIHRGSFAGLGQVVAAATVDGILLDLGVSSPQLDVAGRGFSFGKDGPLDMRMDPDSGQSAAEWLAQASDREIADVLWTYGEERQSRRIARAIVARRAEQPLLRTAQLADLIASVMPRGDSKTHPATRSFQAIRIHINRELADLEAGLDAALGALKPGGRLAVISFHSLEDRIVKQFMARYAKAPPSNRRLPEAQPFVATLQLVSGAIKADDAELHVNPRARSAVLRVAEKLGLGNGESGMGKGNSAAASRFPTADSPFPASANGDAA",
          "count": 1
        }
      }
    ],
    "dialect": "alphafoldserver",
    "version": 1
  },
  {
    "name": "ORF2601_vs_ORF774_interactome",
    "modelSeeds": [],
    "sequences": [
      {
        "proteinChain": {
          "sequence": "MSKPKIIAIATLVAVLAGYCLSGYLTLLLLRLDTGLYGWDTYYRYFSALGLPQVAPYATKIKIAGVLGFGLPVLVWAIAVVLIVKPKARALHGDARFAGAADLSKHGLFKPSGNGIVVGKFNGKLVRLSGQQFVILAAPTRSGKGVGVVIPNLLEYQESVVVLDIKQENFDLTSGWRASQGHEVFLFNPFAEDRRTHRWNPLTYVSNDPAFRVSDLMSIAAMLYPDGSDDQKFWVSQARNAFMAFALYLFENWDEELSLGFPGGAGAPTLGGIYRLSSGDGTDLKKYLKSLSERRFLSSNAKSAFANLLSQADETFASIMGTLKEPLNAWINPVLDAATSADDFVLTDLRKKKMTIYIGIQPNKLAESRLIINLLFSQIINLNTRELPKSNPELKYQCLLLMDEFTSIGKVDIIATAVAYMAGYNIRLLPIIQSMAQLDATYGKDLSRTIITNHALQILYAPREQQDANDYSEMLGYTTIKKKNVTRGRETTHSVSEERRALMLPQELKAMGNEKEVFLYEGIPHPVKCDKIRYYEDRHFTARLLPKTEVKTLTIRM",
          "count": 1
        }
      },
      {
        "proteinChain": {
          "sequence": "MSRLLLVVLLACSIASAIGVVYMRHMHRKLFVQLSKLEHTRDELNIEFGRLQLEQATWAESNRVDQVARARIGMKFPETNDIVVVRP",
          "count": 1
        }
      }
    ],
    "dialect": "alphafoldserver",
    "version": 1
  },
  {
    "name": "ORF2601_vs_ORF775_interactome",
    "modelSeeds": [],
    "sequences": [
      {
        "proteinChain": {
          "sequence": "MSKPKIIAIATLVAVLAGYCLSGYLTLLLLRLDTGLYGWDTYYRYFSALGLPQVAPYATKIKIAGVLGFGLPVLVWAIAVVLIVKPKARALHGDARFAGAADLSKHGLFKPSGNGIVVGKFNGKLVRLSGQQFVILAAPTRSGKGVGVVIPNLLEYQESVVVLDIKQENFDLTSGWRASQGHEVFLFNPFAEDRRTHRWNPLTYVSNDPAFRVSDLMSIAAMLYPDGSDDQKFWVSQARNAFMAFALYLFENWDEELSLGFPGGAGAPTLGGIYRLSSGDGTDLKKYLKSLSERRFLSSNAKSAFANLLSQADETFASIMGTLKEPLNAWINPVLDAATSADDFVLTDLRKKKMTIYIGIQPNKLAESRLIINLLFSQIINLNTRELPKSNPELKYQCLLLMDEFTSIGKVDIIATAVAYMAGYNIRLLPIIQSMAQLDATYGKDLSRTIITNHALQILYAPREQQDANDYSEMLGYTTIKKKNVTRGRETTHSVSEERRALMLPQELKAMGNEKEVFLYEGIPHPVKCDKIRYYEDRHFTARLLPKTEVKTLTIRM",
          "count": 1
        }
      },
      {
        "proteinChain": {
          "sequence": "MKAGRNRPRSNFNLRGRLTLVGIALGLCSVTLIGRAAYVQLVNRDFYQRQGEARYLRELPIATSRGMITDRNGEPLAVSTPVESIWVNPQELLRNPDRIPELAKALGQPLDDLNAKLAQKAGKEFMYLQRRINPDKAHAIVDLKIPGVFSQREFRRFYPQGEAMAHVLGFTNIDDRGQEGLELAFDEWLRGKPGSKKVVRDARGAIVESVDLVRPAQPGKDLTLSIDRRIQFLAYKELRNALVENNAAGGSMVVMDVATGEVLAMVNLPTYNPNSVTGINPSARRNRAVTDLVEPGSTMKPLTVATALTAGVVTKDTVIDTNPGYMSVGRFTIRDVPRNNGVLNVTGVITRSSNIGAAKIAAKVPDQTFYQSIRNFGYGSAPHSGFPGESAGVVLQPARWSGPSKTTMSYGYGLSVTPLQIAQAYATLGNGGKLTPPTFVRGQHNETRQVITPEVARQVIDMMETVVTQGGAKGAAILGYHVAGKTGTARKNGANGYERGHYNALFAGLVPATRPRFATVIVINDPQGKVYYGGLVSAPVFHRVMEGALRLMDVPPDDIQSWLAAQAAGKTGQPVVKPQSVDPDPALVPDPVDEVSAGIPTALAPAPAAAPAQPAPLQESRQ",
          "count": 1
        }
      }
    ],
    "dialect": "alphafoldserver",
    "version": 1
  },
  {
    "name": "ORF2601_vs_ORF776_interactome",
    "modelSeeds": [],
    "sequences": [
      {
        "proteinChain": {
          "sequence": "MSKPKIIAIATLVAVLAGYCLSGYLTLLLLRLDTGLYGWDTYYRYFSALGLPQVAPYATKIKIAGVLGFGLPVLVWAIAVVLIVKPKARALHGDARFAGAADLSKHGLFKPSGNGIVVGKFNGKLVRLSGQQFVILAAPTRSGKGVGVVIPNLLEYQESVVVLDIKQENFDLTSGWRASQGHEVFLFNPFAEDRRTHRWNPLTYVSNDPAFRVSDLMSIAAMLYPDGSDDQKFWVSQARNAFMAFALYLFENWDEELSLGFPGGAGAPTLGGIYRLSSGDGTDLKKYLKSLSERRFLSSNAKSAFANLLSQADETFASIMGTLKEPLNAWINPVLDAATSADDFVLTDLRKKKMTIYIGIQPNKLAESRLIINLLFSQIINLNTRELPKSNPELKYQCLLLMDEFTSIGKVDIIATAVAYMAGYNIRLLPIIQSMAQLDATYGKDLSRTIITNHALQILYAPREQQDANDYSEMLGYTTIKKKNVTRGRETTHSVSEERRALMLPQELKAMGNEKEVFLYEGIPHPVKCDKIRYYEDRHFTARLLPKTEVKTLTIRM",
          "count": 1
        }
      },
      {
        "proteinChain": {
          "sequence": "VSRSMALSQLLPDVALTHDVQVSGLVMDSRAVRPGDAFVAIAGFGAHGLGFVEQARANGAAAVLFEPPAPDGLPVPADAIAVPGLRARLGVMADQFHGRPSQAMRMVGVTGTNGKTSTVQLLAQALTLLGTPTGTLGTLGVGLYGAAVPTGFTTPLVLPTHALLAQLRDDGAQAVAMEVSSHALDQGRVDAVHFDVAVFTNLTRDHLDYHGDMAQYGAAKAKLFARAGLKAAVVNLDDAFGHTLFAALDPALRAIGVSSRAHADASVSAQALQLDHNGINFALNIRGQVHPVHSPLLGRFNVDNLLAVAGALWAMEFAPAQIASVLGQLQPIHGRMNRLGGAHGAPLVVVDYAHTPDALEQALSSLRSHAQDRLICVFGCGGERDTGKRPQMAAIAELKADVAIVTDDNPRGEDGDAIVADILRGFARPDAAIVQRDRAAAIHQAIGMASPSDIVLIAGKGHEPYQEVAGVRHAFDDALVAAQALLPRTVLGVRP",
          "count": 1
        }
      }
    ],
    "dialect": "alphafoldserver",
    "version": 1
  },
  {
    "name": "ORF2601_vs_ORF777_interactome",
    "modelSeeds": [],
    "sequences": [
      {
        "proteinChain": {
          "sequence": "MSKPKIIAIATLVAVLAGYCLSGYLTLLLLRLDTGLYGWDTYYRYFSALGLPQVAPYATKIKIAGVLGFGLPVLVWAIAVVLIVKPKARALHGDARFAGAADLSKHGLFKPSGNGIVVGKFNGKLVRLSGQQFVILAAPTRSGKGVGVVIPNLLEYQESVVVLDIKQENFDLTSGWRASQGHEVFLFNPFAEDRRTHRWNPLTYVSNDPAFRVSDLMSIAAMLYPDGSDDQKFWVSQARNAFMAFALYLFENWDEELSLGFPGGAGAPTLGGIYRLSSGDGTDLKKYLKSLSERRFLSSNAKSAFANLLSQADETFASIMGTLKEPLNAWINPVLDAATSADDFVLTDLRKKKMTIYIGIQPNKLAESRLIINLLFSQIINLNTRELPKSNPELKYQCLLLMDEFTSIGKVDIIATAVAYMAGYNIRLLPIIQSMAQLDATYGKDLSRTIITNHALQILYAPREQQDANDYSEMLGYTTIKKKNVTRGRETTHSVSEERRALMLPQELKAMGNEKEVFLYEGIPHPVKCDKIRYYEDRHFTARLLPKTEVKTLTIRM",
          "count": 1
        }
      },
      {
        "proteinChain": {
          "sequence": "MKLTPLSLIAHWAGGELHGDDAMIDAVGNDTRTLADGSLYVALRGERFDGHDFAAEAVARGASGVLVERLLPALSVPQVVVDNTELALARIAAGMQRDRATRVLALTGSNGKTSVKALLLSILTEAGRVDGTTVYATPGNRNNEIGLPLAVLAAPDDADVAIYEMGAGKPGDIAYLTEIAQPHVALVNNIAPAHLERLGSLLGVAQTKGAIYAALPAGGVAVINADDAFGMWFEQQLQSQPVQGRRVLRFGVQASAEITARQLRLHPGGAQFTLVTPQGEAQIALPLPGRHNVLNALAATGLALGAGIALPVIAAGLAQARAVAGRQIAQTLPNGAVLIDDSYNANPGSLDAAIDALAAAQGEGWLVLGDMRELGAEGVALHAAAGRRARAAKLQRLYALGELSAAAAQAFGEGGRVFATHAELIDALQADLVGAASQQQQMQQHASGNTQEHAVNQEQQSPSVAALSGAASITILVKGSRGSAMDRVVTALLASAEGASHAA",
          "count": 1
        }
      }
    ],
    "dialect": "alphafoldserver",
    "version": 1
  },
  {
    "name": "ORF2601_vs_ORF778_interactome",
    "modelSeeds": [],
    "sequences": [
      {
        "proteinChain": {
          "sequence": "MSKPKIIAIATLVAVLAGYCLSGYLTLLLLRLDTGLYGWDTYYRYFSALGLPQVAPYATKIKIAGVLGFGLPVLVWAIAVVLIVKPKARALHGDARFAGAADLSKHGLFKPSGNGIVVGKFNGKLVRLSGQQFVILAAPTRSGKGVGVVIPNLLEYQESVVVLDIKQENFDLTSGWRASQGHEVFLFNPFAEDRRTHRWNPLTYVSNDPAFRVSDLMSIAAMLYPDGSDDQKFWVSQARNAFMAFALYLFENWDEELSLGFPGGAGAPTLGGIYRLSSGDGTDLKKYLKSLSERRFLSSNAKSAFANLLSQADETFASIMGTLKEPLNAWINPVLDAATSADDFVLTDLRKKKMTIYIGIQPNKLAESRLIINLLFSQIINLNTRELPKSNPELKYQCLLLMDEFTSIGKVDIIATAVAYMAGYNIRLLPIIQSMAQLDATYGKDLSRTIITNHALQILYAPREQQDANDYSEMLGYTTIKKKNVTRGRETTHSVSEERRALMLPQELKAMGNEKEVFLYEGIPHPVKCDKIRYYEDRHFTARLLPKTEVKTLTIRM",
          "count": 1
        }
      },
      {
        "proteinChain": {
          "sequence": "MLLELARWLQQLESLFGLFNYLTFRGILAALTALFLSLWMGPAVIRKLAQFKGGQPIRQDGPQTHFSKAGTPTMGGSLILLTVTLSVLLWGDLRNRYVWLVLAVMICFGAIGWYDDWIKIVKRDPNGLKSRWKYLLQSIFGLAAGLFLYYTADVPAAITFYIPMFKSIALPLAGVSFVVIAYFWIVGFSNAVNLTDGLDGLAIMPTVLVACALGVFAYASGNVVFAEYLKIPLIPGAGELIIICSAIAGAGLGFLWFNTYPAMVFMGDIGALSLGAVLGTIAVIVRQEMVLVIMGGVFVIETLSVMIQVASFKLTGKRVFRMAPIHHHFELKGWPEPRVIVRFWIISVVLVLIGLATLKVR",
          "count": 1
        }
      }
    ],
    "dialect": "alphafoldserver",
    "version": 1
  },
  {
    "name": "ORF2601_vs_ORF779_interactome",
    "modelSeeds": [],
    "sequences": [
      {
        "proteinChain": {
          "sequence": "MSKPKIIAIATLVAVLAGYCLSGYLTLLLLRLDTGLYGWDTYYRYFSALGLPQVAPYATKIKIAGVLGFGLPVLVWAIAVVLIVKPKARALHGDARFAGAADLSKHGLFKPSGNGIVVGKFNGKLVRLSGQQFVILAAPTRSGKGVGVVIPNLLEYQESVVVLDIKQENFDLTSGWRASQGHEVFLFNPFAEDRRTHRWNPLTYVSNDPAFRVSDLMSIAAMLYPDGSDDQKFWVSQARNAFMAFALYLFENWDEELSLGFPGGAGAPTLGGIYRLSSGDGTDLKKYLKSLSERRFLSSNAKSAFANLLSQADETFASIMGTLKEPLNAWINPVLDAATSADDFVLTDLRKKKMTIYIGIQPNKLAESRLIINLLFSQIINLNTRELPKSNPELKYQCLLLMDEFTSIGKVDIIATAVAYMAGYNIRLLPIIQSMAQLDATYGKDLSRTIITNHALQILYAPREQQDANDYSEMLGYTTIKKKNVTRGRETTHSVSEERRALMLPQELKAMGNEKEVFLYEGIPHPVKCDKIRYYEDRHFTARLLPKTEVKTLTIRM",
          "count": 1
        }
      },
      {
        "proteinChain": {
          "sequence": "MNDMSRQATRLDAIGGRYDPWLLGAAVTLASLGVVMVASSSIELEASPFYYLTRHLLFLGGGIALAFWAMRTELKTIEQHNQMLLLACFVLLVVVFVPGLGSTVNGAKRWINLGVSRFQVVESVKVFYIIWLASYLVRFRDEVNATWQAMLKPVFVVGFLVGLLLLQPDFGSSMLLLSVTACMLVLGGAPIGRIILPILLLLPALVALVIFEPYRMRRVTSFMDPWVDQLGSGYQLSNALMAIGRGQWTGVGLGASVQKLNYLPESHTDFIFSVIAEELGFVGVCGVIGLYALLVGRAFWLGMRCVEMKRHFSGYIAFGIGLWIAMQSFVSIGVNLGILPTKGLTLPLISSGGSSVLMTCLAMGVLLRVSYEADRAERLRSKLSPQGAASSPAEPAEPVVDSVPPAYAPAHKPQRDTAVAPAPAAASVGAAYVAPASAILRGTSRMQPRVEPTFGRIA",
          "count": 1
        }
      }
    ],
    "dialect": "alphafoldserver",
    "version": 1
  },
  {
    "name": "ORF2601_vs_ORF780_interactome",
    "modelSeeds": [],
    "sequences": [
      {
        "proteinChain": {
          "sequence": "MSKPKIIAIATLVAVLAGYCLSGYLTLLLLRLDTGLYGWDTYYRYFSALGLPQVAPYATKIKIAGVLGFGLPVLVWAIAVVLIVKPKARALHGDARFAGAADLSKHGLFKPSGNGIVVGKFNGKLVRLSGQQFVILAAPTRSGKGVGVVIPNLLEYQESVVVLDIKQENFDLTSGWRASQGHEVFLFNPFAEDRRTHRWNPLTYVSNDPAFRVSDLMSIAAMLYPDGSDDQKFWVSQARNAFMAFALYLFENWDEELSLGFPGGAGAPTLGGIYRLSSGDGTDLKKYLKSLSERRFLSSNAKSAFANLLSQADETFASIMGTLKEPLNAWINPVLDAATSADDFVLTDLRKKKMTIYIGIQPNKLAESRLIINLLFSQIINLNTRELPKSNPELKYQCLLLMDEFTSIGKVDIIATAVAYMAGYNIRLLPIIQSMAQLDATYGKDLSRTIITNHALQILYAPREQQDANDYSEMLGYTTIKKKNVTRGRETTHSVSEERRALMLPQELKAMGNEKEVFLYEGIPHPVKCDKIRYYEDRHFTARLLPKTEVKTLTIRM",
          "count": 1
        }
      },
      {
        "proteinChain": {
          "sequence": "VSVSANAAQAHAQPSAVLRPVMILAGGTGGHIFPGLAVAKVLRARGVPVTWLGADGAMETRLVPQHDIPIDTLAISGLRGKGVVKLLGAPVRVMRAVRAAGFVLRKRQPRAVISFGGFAAGPGGLAARLLGAPLLVHEQNRAPGMTNKVLSRFARRVLTGFPGSFVGEEAVGNPVRAEIAALPAPADRLFGRTGPVRVLVLGGSQGARVLNQALPAALVALGHSEVEVRHQCGEKLRAEAEAAYAQAGVNASVEPFIADMAAAYAWADLVVCRAGASTLAELCAAGVGSVLVPFAAAVDDHQTRNAEYLVGANAAVLLKQDDSLPVRLQQVLQTLLADPARRLSMANAARTLAKPDAAERIADIILQEAGNGPSGMGNGHSSEQPQERTLMHADKRTDQVSVAAGAQLHTIPDSRFPIRTSTGGAR",
          "count": 1
        }
      }
    ],
    "dialect": "alphafoldserver",
    "version": 1
  },
  {
    "name": "ORF2601_vs_ORF781_interactome",
    "modelSeeds": [],
    "sequences": [
      {
        "proteinChain": {
          "sequence": "MSKPKIIAIATLVAVLAGYCLSGYLTLLLLRLDTGLYGWDTYYRYFSALGLPQVAPYATKIKIAGVLGFGLPVLVWAIAVVLIVKPKARALHGDARFAGAADLSKHGLFKPSGNGIVVGKFNGKLVRLSGQQFVILAAPTRSGKGVGVVIPNLLEYQESVVVLDIKQENFDLTSGWRASQGHEVFLFNPFAEDRRTHRWNPLTYVSNDPAFRVSDLMSIAAMLYPDGSDDQKFWVSQARNAFMAFALYLFENWDEELSLGFPGGAGAPTLGGIYRLSSGDGTDLKKYLKSLSERRFLSSNAKSAFANLLSQADETFASIMGTLKEPLNAWINPVLDAATSADDFVLTDLRKKKMTIYIGIQPNKLAESRLIINLLFSQIINLNTRELPKSNPELKYQCLLLMDEFTSIGKVDIIATAVAYMAGYNIRLLPIIQSMAQLDATYGKDLSRTIITNHALQILYAPREQQDANDYSEMLGYTTIKKKNVTRGRETTHSVSEERRALMLPQELKAMGNEKEVFLYEGIPHPVKCDKIRYYEDRHFTARLLPKTEVKTLTIRM",
          "count": 1
        }
      },
      {
        "proteinChain": {
          "sequence": "VIRRLQDSGDLVRAFPRVHFVGIGGTGMSGIAEVMLTLGYEVSGSDNADNAATRRLAKLGARVMRGHSAANVLGTDCVVVSSAIREDNPELMEARSQRIPIMPRAAMLAELMRFRRGIAVAGTHGKTTTTSLAAAVLSEGGLDPTFVIGGQLLAAGANAKLGGGQWLVAEADESDGSFLRLNPLMAVITNIDADHLENYGNDFARVQAAFAEFLQRLPFYGLALLCIDDPEVAALAGKTPRHVMSYGMSENADVRAEDVVQDGPCMRFTLRLPEGTTTPVTLALPGRHNVLNALAAAAIGWQLGVAPDTIARALENFAGIGRRFNDLGEVTTSTGARVRVVDDYGHHPRELEAVFAAARGGWPDKRLVVAFQPHRYSRTRDQFDAFAAVLSTVDALVLSEVYPAGEAPIPGADSRALARAIRARGRSEPVVVGQIAGLAEVLPDVLQDGDLLLMMGAGDIGYVAQHIINNGFVGEPA",
          "count": 1
        }
      }
    ],
    "dialect": "alphafoldserver",
    "version": 1
  },
  {
    "name": "ORF2601_vs_ORF782_interactome",
    "modelSeeds": [],
    "sequences": [
      {
        "proteinChain": {
          "sequence": "MSKPKIIAIATLVAVLAGYCLSGYLTLLLLRLDTGLYGWDTYYRYFSALGLPQVAPYATKIKIAGVLGFGLPVLVWAIAVVLIVKPKARALHGDARFAGAADLSKHGLFKPSGNGIVVGKFNGKLVRLSGQQFVILAAPTRSGKGVGVVIPNLLEYQESVVVLDIKQENFDLTSGWRASQGHEVFLFNPFAEDRRTHRWNPLTYVSNDPAFRVSDLMSIAAMLYPDGSDDQKFWVSQARNAFMAFALYLFENWDEELSLGFPGGAGAPTLGGIYRLSSGDGTDLKKYLKSLSERRFLSSNAKSAFANLLSQADETFASIMGTLKEPLNAWINPVLDAATSADDFVLTDLRKKKMTIYIGIQPNKLAESRLIINLLFSQIINLNTRELPKSNPELKYQCLLLMDEFTSIGKVDIIATAVAYMAGYNIRLLPIIQSMAQLDATYGKDLSRTIITNHALQILYAPREQQDANDYSEMLGYTTIKKKNVTRGRETTHSVSEERRALMLPQELKAMGNEKEVFLYEGIPHPVKCDKIRYYEDRHFTARLLPKTEVKTLTIRM",
          "count": 1
        }
      },
      {
        "proteinChain": {
          "sequence": "MSALVGNARTSDPAAFGRVAVLLGGTSSEREVSLNSGGNVLDALRARGVDAQPVDGIPALAKALVAQQFDRVFNVLHGHNGGGEDGIVQGLMEAFGVPYTGSDVLGSALSMDKIRTKQVWLSLGLSTPRYARLAAGASAEDIHAAARQIGLPIIVKPANEGSSVGVSRVFDQAQLEEAVTLAARYDGALLMEQLIEGDELTVAVLGDTALPSIRIVPKGQWYDYNAKYIADDTQYLCPGLEGEAEAQIRQLALDAFRAAGCRGWGRVDVMRDGSSGQLYLLEVNTAPGMTSHSLVPKAARQLGIDFETLVWRVLEQTL",
          "count": 1
        }
      }
    ],
    "dialect": "alphafoldserver",
    "version": 1
  },
  {
    "name": "ORF2601_vs_ORF783_interactome",
    "modelSeeds": [],
    "sequences": [
      {
        "proteinChain": {
          "sequence": "MSKPKIIAIATLVAVLAGYCLSGYLTLLLLRLDTGLYGWDTYYRYFSALGLPQVAPYATKIKIAGVLGFGLPVLVWAIAVVLIVKPKARALHGDARFAGAADLSKHGLFKPSGNGIVVGKFNGKLVRLSGQQFVILAAPTRSGKGVGVVIPNLLEYQESVVVLDIKQENFDLTSGWRASQGHEVFLFNPFAEDRRTHRWNPLTYVSNDPAFRVSDLMSIAAMLYPDGSDDQKFWVSQARNAFMAFALYLFENWDEELSLGFPGGAGAPTLGGIYRLSSGDGTDLKKYLKSLSERRFLSSNAKSAFANLLSQADETFASIMGTLKEPLNAWINPVLDAATSADDFVLTDLRKKKMTIYIGIQPNKLAESRLIINLLFSQIINLNTRELPKSNPELKYQCLLLMDEFTSIGKVDIIATAVAYMAGYNIRLLPIIQSMAQLDATYGKDLSRTIITNHALQILYAPREQQDANDYSEMLGYTTIKKKNVTRGRETTHSVSEERRALMLPQELKAMGNEKEVFLYEGIPHPVKCDKIRYYEDRHFTARLLPKTEVKTLTIRM",
          "count": 1
        }
      },
      {
        "proteinChain": {
          "sequence": "MNATLRILAWLLALALVALPVVAVLNGWVGAERWPLAKLRVSGDFKRVPAEELRAVVLPYARAGFFAVKLQQAQDAIARLPWVESAQVRKRWPDVLEVHVTEHKPFARWGTDRMLSEQGRLFRTPPLLKDFKLPQLGGPDSKTQDVVALYNESRALFAPTGLDVERLEMDARGSWSLGLSNGVQIVVGRDDARARLQRFARVLPQLSDPQRPIARADLRYTNGFTVERRMESGESGMEKKPKPASPAAPHPLVLETPRIRAPLLTIPHSPFAIPGFKT",
          "count": 1
        }
      }
    ],
    "dialect": "alphafoldserver",
    "version": 1
  },
  {
    "name": "ORF2601_vs_ORF784_interactome",
    "modelSeeds": [],
    "sequences": [
      {
        "proteinChain": {
          "sequence": "MSKPKIIAIATLVAVLAGYCLSGYLTLLLLRLDTGLYGWDTYYRYFSALGLPQVAPYATKIKIAGVLGFGLPVLVWAIAVVLIVKPKARALHGDARFAGAADLSKHGLFKPSGNGIVVGKFNGKLVRLSGQQFVILAAPTRSGKGVGVVIPNLLEYQESVVVLDIKQENFDLTSGWRASQGHEVFLFNPFAEDRRTHRWNPLTYVSNDPAFRVSDLMSIAAMLYPDGSDDQKFWVSQARNAFMAFALYLFENWDEELSLGFPGGAGAPTLGGIYRLSSGDGTDLKKYLKSLSERRFLSSNAKSAFANLLSQADETFASIMGTLKEPLNAWINPVLDAATSADDFVLTDLRKKKMTIYIGIQPNKLAESRLIINLLFSQIINLNTRELPKSNPELKYQCLLLMDEFTSIGKVDIIATAVAYMAGYNIRLLPIIQSMAQLDATYGKDLSRTIITNHALQILYAPREQQDANDYSEMLGYTTIKKKNVTRGRETTHSVSEERRALMLPQELKAMGNEKEVFLYEGIPHPVKCDKIRYYEDRHFTARLLPKTEVKTLTIRM",
          "count": 1
        }
      },
      {
        "proteinChain": {
          "sequence": "MNRKGDKSLIVGLDIGTSKVVALVGEYSPGNPIEVIGIGSHESRGLKRGVVVDIESTVQSIQRAVEEAELMAGCEIRSVYASISGNHVQCKNSPGIVPIRDGEVTWSDLERVLDAAKAVAIPADQRILHAIPREYVLDDSQEGIRNPVGMTGVRLEVHAHLVVCAQSAAANITKCVQKCGLQVDDLVLSSLASSVAVLTADERELGVVLVDIGAGTTDLAVYVQGAICHTASLPIAGDHVTNDIAHMLRTPTPEAEQIKVRYACALAQLATAEESIQVPSVGDRPPRRMPRHALAQAVQGRYEEIFEMVQAELRRSGFEEMVRAGMVLTGGASKMEGVVELAEEMLQMPVRVGIPQHVTGLGEVVGNPVHASGVGLLLMGSQIEHPRRPSIPTGRAGSLFKKLKNWYRGEF",
          "count": 1
        }
      }
    ],
    "dialect": "alphafoldserver",
    "version": 1
  },
  {
    "name": "ORF2601_vs_ORF785_interactome",
    "modelSeeds": [],
    "sequences": [
      {
        "proteinChain": {
          "sequence": "MSKPKIIAIATLVAVLAGYCLSGYLTLLLLRLDTGLYGWDTYYRYFSALGLPQVAPYATKIKIAGVLGFGLPVLVWAIAVVLIVKPKARALHGDARFAGAADLSKHGLFKPSGNGIVVGKFNGKLVRLSGQQFVILAAPTRSGKGVGVVIPNLLEYQESVVVLDIKQENFDLTSGWRASQGHEVFLFNPFAEDRRTHRWNPLTYVSNDPAFRVSDLMSIAAMLYPDGSDDQKFWVSQARNAFMAFALYLFENWDEELSLGFPGGAGAPTLGGIYRLSSGDGTDLKKYLKSLSERRFLSSNAKSAFANLLSQADETFASIMGTLKEPLNAWINPVLDAATSADDFVLTDLRKKKMTIYIGIQPNKLAESRLIINLLFSQIINLNTRELPKSNPELKYQCLLLMDEFTSIGKVDIIATAVAYMAGYNIRLLPIIQSMAQLDATYGKDLSRTIITNHALQILYAPREQQDANDYSEMLGYTTIKKKNVTRGRETTHSVSEERRALMLPQELKAMGNEKEVFLYEGIPHPVKCDKIRYYEDRHFTARLLPKTEVKTLTIRM",
          "count": 1
        }
      },
      {
        "proteinChain": {
          "sequence": "MAHFELIEKMAPNAVIKVVGVGGGGGNAVAHMVNTNVDGVEFITANTDSQAIKNCGAKLQLQLGTNVTKGLGAGANPEVGRQAALEDRERIMDALQGADMVFITAGMGGGTGTGAAPVVAQLAKEMGILTVAVVTKPFPFEGRRRMQVALKGIEELSQHCDSLITIPNEKLITVLGRNATMIQAFRAANDVLQGAVQGIADLIVRPGLINVDFADVRTVMSEMGLAMMGTGSARGDDRAQAAAEAAIQNPLLDDVNLAGANGILVNITAGPDFTMSEFDEIGRTIEAFASEDATVVVGTVLDPDMQDEVRVTVVATGLNRAVARQTQRPDQRAPIKLVRNATTGQPEFGDFDTTSGDAVSKAVGGSMGLGLRRPSSDSVGSGSHNSGGSSTPAADLPNDYLDIPAFLRRQAD",
          "count": 1
        }
      }
    ],
    "dialect": "alphafoldserver",
    "version": 1
  },
  {
    "name": "ORF2601_vs_ORF786_interactome",
    "modelSeeds": [],
    "sequences": [
      {
        "proteinChain": {
          "sequence": "MSKPKIIAIATLVAVLAGYCLSGYLTLLLLRLDTGLYGWDTYYRYFSALGLPQVAPYATKIKIAGVLGFGLPVLVWAIAVVLIVKPKARALHGDARFAGAADLSKHGLFKPSGNGIVVGKFNGKLVRLSGQQFVILAAPTRSGKGVGVVIPNLLEYQESVVVLDIKQENFDLTSGWRASQGHEVFLFNPFAEDRRTHRWNPLTYVSNDPAFRVSDLMSIAAMLYPDGSDDQKFWVSQARNAFMAFALYLFENWDEELSLGFPGGAGAPTLGGIYRLSSGDGTDLKKYLKSLSERRFLSSNAKSAFANLLSQADETFASIMGTLKEPLNAWINPVLDAATSADDFVLTDLRKKKMTIYIGIQPNKLAESRLIINLLFSQIINLNTRELPKSNPELKYQCLLLMDEFTSIGKVDIIATAVAYMAGYNIRLLPIIQSMAQLDATYGKDLSRTIITNHALQILYAPREQQDANDYSEMLGYTTIKKKNVTRGRETTHSVSEERRALMLPQELKAMGNEKEVFLYEGIPHPVKCDKIRYYEDRHFTARLLPKTEVKTLTIRM",
          "count": 1
        }
      },
      {
        "proteinChain": {
          "sequence": "MTQQRTLKNTIRATGVGLHSGDKVYMTLRPAPVDHGVVFRRVDLEPVVEVPADAELVTETTLCTGLTCNGAKIQTVEHLMSALAGLGVDNVIVELSSAELPIMDGSSGPFVFLLQSAGIVEQSKPKRFIRITQTVEVRDGDKVARFEPYEGYKLGFTIEFNHPMIPAKQSRQEIEFSTSAYVKEISRARTFGFMRDLEYMRERNLGLGGSMDNAIVLDEFRVLNEDGLRYTNEFVRHKILDAIGDLYLAGGAILGAYEGFKSGHALNNKLVRALLADQAAWEWVSFPEGTEQPPVTYASPVYA",
          "count": 1
        }
      }
    ],
    "dialect": "alphafoldserver",
    "version": 1
  },
  {
    "name": "ORF2601_vs_ORF787_interactome",
    "modelSeeds": [],
    "sequences": [
      {
        "proteinChain": {
          "sequence": "MSKPKIIAIATLVAVLAGYCLSGYLTLLLLRLDTGLYGWDTYYRYFSALGLPQVAPYATKIKIAGVLGFGLPVLVWAIAVVLIVKPKARALHGDARFAGAADLSKHGLFKPSGNGIVVGKFNGKLVRLSGQQFVILAAPTRSGKGVGVVIPNLLEYQESVVVLDIKQENFDLTSGWRASQGHEVFLFNPFAEDRRTHRWNPLTYVSNDPAFRVSDLMSIAAMLYPDGSDDQKFWVSQARNAFMAFALYLFENWDEELSLGFPGGAGAPTLGGIYRLSSGDGTDLKKYLKSLSERRFLSSNAKSAFANLLSQADETFASIMGTLKEPLNAWINPVLDAATSADDFVLTDLRKKKMTIYIGIQPNKLAESRLIINLLFSQIINLNTRELPKSNPELKYQCLLLMDEFTSIGKVDIIATAVAYMAGYNIRLLPIIQSMAQLDATYGKDLSRTIITNHALQILYAPREQQDANDYSEMLGYTTIKKKNVTRGRETTHSVSEERRALMLPQELKAMGNEKEVFLYEGIPHPVKCDKIRYYEDRHFTARLLPKTEVKTLTIRM",
          "count": 1
        }
      },
      {
        "proteinChain": {
          "sequence": "MSVMSKPKSNARNPSTPQPAIEAALGEKAGDPLRRALWLDALDRQLRPLLPPHLSTRCRLANVRGEQLVFLVDSPVWHAKVRLAETQILDAARSVGLKATAVTVKTATVPLHSPTQQNRDRPKPVSEATHKGLRDALASLQDVLPTKR",
          "count": 1
        }
      }
    ],
    "dialect": "alphafoldserver",
    "version": 1
  },
  {
    "name": "ORF2601_vs_ORF788_interactome",
    "modelSeeds": [],
    "sequences": [
      {
        "proteinChain": {
          "sequence": "MSKPKIIAIATLVAVLAGYCLSGYLTLLLLRLDTGLYGWDTYYRYFSALGLPQVAPYATKIKIAGVLGFGLPVLVWAIAVVLIVKPKARALHGDARFAGAADLSKHGLFKPSGNGIVVGKFNGKLVRLSGQQFVILAAPTRSGKGVGVVIPNLLEYQESVVVLDIKQENFDLTSGWRASQGHEVFLFNPFAEDRRTHRWNPLTYVSNDPAFRVSDLMSIAAMLYPDGSDDQKFWVSQARNAFMAFALYLFENWDEELSLGFPGGAGAPTLGGIYRLSSGDGTDLKKYLKSLSERRFLSSNAKSAFANLLSQADETFASIMGTLKEPLNAWINPVLDAATSADDFVLTDLRKKKMTIYIGIQPNKLAESRLIINLLFSQIINLNTRELPKSNPELKYQCLLLMDEFTSIGKVDIIATAVAYMAGYNIRLLPIIQSMAQLDATYGKDLSRTIITNHALQILYAPREQQDANDYSEMLGYTTIKKKNVTRGRETTHSVSEERRALMLPQELKAMGNEKEVFLYEGIPHPVKCDKIRYYEDRHFTARLLPKTEVKTLTIRM",
          "count": 1
        }
      },
      {
        "proteinChain": {
          "sequence": "MVVLGAVLGLGMLIGVGASTATGMVTNSALQAKVAQQQAELAQAQRASQAQVNALAARLGELQAQATRLNALGERLTEMGKLKDGEFDFDEPVGVGGGDEPVSDMPVQDFKETLGQVEQQFSASGQQLNVLASLMFDHQLEQNSVPSRMPIRNTYITSGFGGRADPFDGGSAFHKGVDFHANVGDPVLSVADGVVSYAGVRGGYGNVVEVDHGNGYVTRYAHNSRLVVKVGDLVRAGQQVARAGSSGRSTGAHVHFEVWADGRVVNPRKFLGETTPVGRQGRG",
          "count": 1
        }
      }
    ],
    "dialect": "alphafoldserver",
    "version": 1
  },
  {
    "name": "ORF2601_vs_ORF789_interactome",
    "modelSeeds": [],
    "sequences": [
      {
        "proteinChain": {
          "sequence": "MSKPKIIAIATLVAVLAGYCLSGYLTLLLLRLDTGLYGWDTYYRYFSALGLPQVAPYATKIKIAGVLGFGLPVLVWAIAVVLIVKPKARALHGDARFAGAADLSKHGLFKPSGNGIVVGKFNGKLVRLSGQQFVILAAPTRSGKGVGVVIPNLLEYQESVVVLDIKQENFDLTSGWRASQGHEVFLFNPFAEDRRTHRWNPLTYVSNDPAFRVSDLMSIAAMLYPDGSDDQKFWVSQARNAFMAFALYLFENWDEELSLGFPGGAGAPTLGGIYRLSSGDGTDLKKYLKSLSERRFLSSNAKSAFANLLSQADETFASIMGTLKEPLNAWINPVLDAATSADDFVLTDLRKKKMTIYIGIQPNKLAESRLIINLLFSQIINLNTRELPKSNPELKYQCLLLMDEFTSIGKVDIIATAVAYMAGYNIRLLPIIQSMAQLDATYGKDLSRTIITNHALQILYAPREQQDANDYSEMLGYTTIKKKNVTRGRETTHSVSEERRALMLPQELKAMGNEKEVFLYEGIPHPVKCDKIRYYEDRHFTARLLPKTEVKTLTIRM",
          "count": 1
        }
      },
      {
        "proteinChain": {
          "sequence": "MINSLLTRVFGSRNERQLRQLNRLVTQINALEPTIEKLSDAELQAKTPEFKQRLAAGESLDKILPEAFAVCREASRRVLGMRHYDVQLIGGMVLHLGKIAEMRTGEGKTLVATLPVYLNALQGEGVHVVTVNDYLARRDAAQMGKLYNWLGLSVGVVYPGMPHSDKREAYGADITYGTNNEFGFDYLRDNMALSRADRYQRNLHYAIVDEVDSILIDEARTPLIISGPADESPELYIRVNRIVPQLTRQESEEGEGDFWIDEKGKQVHLSEAGMGHAEELLLQAGILENAEDGLYAAQNLSVVHHLNAALRAHAIYQRDVDYIVRDGEVVIVDEFTGRTLSGRRWSDGLHQAVEAKEGVPVQRENQTLASITFQNLFRMYKKLSGMTGTADTEAYEFQSIYGLEVVVIPTNRPTVRKDHPDQVFLNRKGKFNAVLADIEDCAKRGQPVLVGTTSIETSEMLSEHLRKAGVKHEVLNAKQHEREATIVANAGQPGAVTIATNMAGRGTDIVLGGSLESEYHALGEDATEDARFKIKTDWQRRHDAVKAAGGLHIIGTERHESRRIDNQLRGRAGRQGDPGSSRFYLSLEDNLMRIFASDWVQKAMRMMGMKEDDVIEDRLVSRQIEKAQRKVEAHNFDIRKNLLDFDDVNNDQRKVIYAQRDELLDAESVKDNVDGIRGDVIYDLVARFVPPNSVDEQWDLKGLEATLESELGMSLSLTDMVRAQEEIDAEQIAAKVQTAVDAHFAEKEAAIGADTMRALEKHVMLTVLDQGWKEHLAKMDYLRQGIYLRGYAQKQPKQEYKKEAFELFSEMLENVKREVINLLARVRIRSEEEVAELEEQERLQAQARLMASQFQHQDVGGYGADEEVEQMQGGNAPVPVSQVTRDEPKVGRNDPCPCGSGKKYKHCHGQLS",
          "count": 1
        }
      }
    ],
    "dialect": "alphafoldserver",
    "version": 1
  },
  {
    "name": "ORF2601_vs_ORF790_interactome",
    "modelSeeds": [],
    "sequences": [
      {
        "proteinChain": {
          "sequence": "MSKPKIIAIATLVAVLAGYCLSGYLTLLLLRLDTGLYGWDTYYRYFSALGLPQVAPYATKIKIAGVLGFGLPVLVWAIAVVLIVKPKARALHGDARFAGAADLSKHGLFKPSGNGIVVGKFNGKLVRLSGQQFVILAAPTRSGKGVGVVIPNLLEYQESVVVLDIKQENFDLTSGWRASQGHEVFLFNPFAEDRRTHRWNPLTYVSNDPAFRVSDLMSIAAMLYPDGSDDQKFWVSQARNAFMAFALYLFENWDEELSLGFPGGAGAPTLGGIYRLSSGDGTDLKKYLKSLSERRFLSSNAKSAFANLLSQADETFASIMGTLKEPLNAWINPVLDAATSADDFVLTDLRKKKMTIYIGIQPNKLAESRLIINLLFSQIINLNTRELPKSNPELKYQCLLLMDEFTSIGKVDIIATAVAYMAGYNIRLLPIIQSMAQLDATYGKDLSRTIITNHALQILYAPREQQDANDYSEMLGYTTIKKKNVTRGRETTHSVSEERRALMLPQELKAMGNEKEVFLYEGIPHPVKCDKIRYYEDRHFTARLLPKTEVKTLTIRM",
          "count": 1
        }
      },
      {
        "proteinChain": {
          "sequence": "MPDSLRSIHVVAGVVTDPRGRILLTRRTETRDMPGLWEFPGGKREPGETSEQALVRELNEELGIEAQVGDWVMDVPQLYPDKRLRLEVRHITSWKGSPRGREGQAMTWVAADKLARYSMPPADVPVVGALRQPDRYLITPDPEDDARWLESLELALQNGITRIQLRARQLAPARWQALLQQVMRLRGRARAQLLLNRDIALAADLGIGVHLGSEQLAGLQERPLPAEQLVAASCHGLDDLRHAQRIGCDFAVLGPVQATASHPGATPIGWDGFETLREQVSLPIYALGGMQVEDVRQARSHGAQGIAAIRALWPQ",
          "count": 1
        }
      }
    ],
    "dialect": "alphafoldserver",
    "version": 1
  },
  {
    "name": "ORF2601_vs_ORF791_interactome",
    "modelSeeds": [],
    "sequences": [
      {
        "proteinChain": {
          "sequence": "MSKPKIIAIATLVAVLAGYCLSGYLTLLLLRLDTGLYGWDTYYRYFSALGLPQVAPYATKIKIAGVLGFGLPVLVWAIAVVLIVKPKARALHGDARFAGAADLSKHGLFKPSGNGIVVGKFNGKLVRLSGQQFVILAAPTRSGKGVGVVIPNLLEYQESVVVLDIKQENFDLTSGWRASQGHEVFLFNPFAEDRRTHRWNPLTYVSNDPAFRVSDLMSIAAMLYPDGSDDQKFWVSQARNAFMAFALYLFENWDEELSLGFPGGAGAPTLGGIYRLSSGDGTDLKKYLKSLSERRFLSSNAKSAFANLLSQADETFASIMGTLKEPLNAWINPVLDAATSADDFVLTDLRKKKMTIYIGIQPNKLAESRLIINLLFSQIINLNTRELPKSNPELKYQCLLLMDEFTSIGKVDIIATAVAYMAGYNIRLLPIIQSMAQLDATYGKDLSRTIITNHALQILYAPREQQDANDYSEMLGYTTIKKKNVTRGRETTHSVSEERRALMLPQELKAMGNEKEVFLYEGIPHPVKCDKIRYYEDRHFTARLLPKTEVKTLTIRM",
          "count": 1
        }
      },
      {
        "proteinChain": {
          "sequence": "MYVASSHAPGYAAPMHRLLPLLFLLCACTAARVQAQEIHRCVAPDGQTLFTDRRCEDVGAASRAPPAIRPQGNTGLYRYGCPRRLSELVSLLQLAVDSRDVNRLSSLYLWSGQSDAAANQVLSRLEAIVQRPLLDIVPMYPQSDTPTWDADTTTPTPSLDGSAIDAPLPTPPSRPRPWGLRLEQNLASGTPARSVLRLRRQYNCFWVTF",
          "count": 1
        }
      }
    ],
    "dialect": "alphafoldserver",
    "version": 1
  },
  {
    "name": "ORF2601_vs_ORF792_interactome",
    "modelSeeds": [],
    "sequences": [
      {
        "proteinChain": {
          "sequence": "MSKPKIIAIATLVAVLAGYCLSGYLTLLLLRLDTGLYGWDTYYRYFSALGLPQVAPYATKIKIAGVLGFGLPVLVWAIAVVLIVKPKARALHGDARFAGAADLSKHGLFKPSGNGIVVGKFNGKLVRLSGQQFVILAAPTRSGKGVGVVIPNLLEYQESVVVLDIKQENFDLTSGWRASQGHEVFLFNPFAEDRRTHRWNPLTYVSNDPAFRVSDLMSIAAMLYPDGSDDQKFWVSQARNAFMAFALYLFENWDEELSLGFPGGAGAPTLGGIYRLSSGDGTDLKKYLKSLSERRFLSSNAKSAFANLLSQADETFASIMGTLKEPLNAWINPVLDAATSADDFVLTDLRKKKMTIYIGIQPNKLAESRLIINLLFSQIINLNTRELPKSNPELKYQCLLLMDEFTSIGKVDIIATAVAYMAGYNIRLLPIIQSMAQLDATYGKDLSRTIITNHALQILYAPREQQDANDYSEMLGYTTIKKKNVTRGRETTHSVSEERRALMLPQELKAMGNEKEVFLYEGIPHPVKCDKIRYYEDRHFTARLLPKTEVKTLTIRM",
          "count": 1
        }
      },
      {
        "proteinChain": {
          "sequence": "MTHLSFEFYPPKTDDQRAQLDRTAARLKGYAPEYVSCTFGAGGSTLSYTSETVRHLKQKHGFEAAPHLSCVGGSRQEIRELLKLYRAIGCTRIVALRGDLPSGMGHPGDLRYASDLIAFIRAEHGDAFRIEVGAYPETHPQAADALSDLRYFKAKVDAGADAAITQYFYNADAYFHFRDAVQRMGVEIPIIPGIMPISNFSQLRRFSEQCGAEIPRWIGKKMQSYGDDADAVRAFGAEVVAALCERLIAGGAPALHFYTLNLAKPTTQVLQLLGR",
          "count": 1
        }
      }
    ],
    "dialect": "alphafoldserver",
    "version": 1
  },
  {
    "name": "ORF2601_vs_ORF793_interactome",
    "modelSeeds": [],
    "sequences": [
      {
        "proteinChain": {
          "sequence": "MSKPKIIAIATLVAVLAGYCLSGYLTLLLLRLDTGLYGWDTYYRYFSALGLPQVAPYATKIKIAGVLGFGLPVLVWAIAVVLIVKPKARALHGDARFAGAADLSKHGLFKPSGNGIVVGKFNGKLVRLSGQQFVILAAPTRSGKGVGVVIPNLLEYQESVVVLDIKQENFDLTSGWRASQGHEVFLFNPFAEDRRTHRWNPLTYVSNDPAFRVSDLMSIAAMLYPDGSDDQKFWVSQARNAFMAFALYLFENWDEELSLGFPGGAGAPTLGGIYRLSSGDGTDLKKYLKSLSERRFLSSNAKSAFANLLSQADETFASIMGTLKEPLNAWINPVLDAATSADDFVLTDLRKKKMTIYIGIQPNKLAESRLIINLLFSQIINLNTRELPKSNPELKYQCLLLMDEFTSIGKVDIIATAVAYMAGYNIRLLPIIQSMAQLDATYGKDLSRTIITNHALQILYAPREQQDANDYSEMLGYTTIKKKNVTRGRETTHSVSEERRALMLPQELKAMGNEKEVFLYEGIPHPVKCDKIRYYEDRHFTARLLPKTEVKTLTIRM",
          "count": 1
        }
      },
      {
        "proteinChain": {
          "sequence": "MQLPWNARVIALCVLALSASTQVSAAQVRIAQEADGYRLLVDGAPFVIKGAGLGNGSMETLAARGGNALRTWRVDPDPQRQRALLDRAQRNGLKVAVGIELGNQRHGFDYDDAAAVKQQLQRVLAQVRQSAAHPAVLMWVVGNELNLDYTNPKVWNAVGEIAEAIHAIDPDHPVTTTLAGFDKQLIDQLKTRAPALDLIAVQLYGDIAALPQKLHESGWRGPYVVTEWGPTGHWESPTTRWGAPIEDDSTRKALLLEQRYRSYIASDTRQGLGSFVFLWGDKQERTPTWYGLFLPSGEATPSVDTLQLLWTGQWPASRAPAVSALTLAGQRATDSVRLRPGQTVTARIRASGASVLRYDWHVRTESTARSIGGDPETLPPLVDAAIAPNRVAGDRSGARGSGEEVRLIAPPPGNYRLFVEVRDDAGRAGYANLPFRVLPPSPPRDKARRNRRSTICIHRDEAILSPDDPPEPPR",
          "count": 1
        }
      }
    ],
    "dialect": "alphafoldserver",
    "version": 1
  },
  {
    "name": "ORF2601_vs_ORF794_interactome",
    "modelSeeds": [],
    "sequences": [
      {
        "proteinChain": {
          "sequence": "MSKPKIIAIATLVAVLAGYCLSGYLTLLLLRLDTGLYGWDTYYRYFSALGLPQVAPYATKIKIAGVLGFGLPVLVWAIAVVLIVKPKARALHGDARFAGAADLSKHGLFKPSGNGIVVGKFNGKLVRLSGQQFVILAAPTRSGKGVGVVIPNLLEYQESVVVLDIKQENFDLTSGWRASQGHEVFLFNPFAEDRRTHRWNPLTYVSNDPAFRVSDLMSIAAMLYPDGSDDQKFWVSQARNAFMAFALYLFENWDEELSLGFPGGAGAPTLGGIYRLSSGDGTDLKKYLKSLSERRFLSSNAKSAFANLLSQADETFASIMGTLKEPLNAWINPVLDAATSADDFVLTDLRKKKMTIYIGIQPNKLAESRLIINLLFSQIINLNTRELPKSNPELKYQCLLLMDEFTSIGKVDIIATAVAYMAGYNIRLLPIIQSMAQLDATYGKDLSRTIITNHALQILYAPREQQDANDYSEMLGYTTIKKKNVTRGRETTHSVSEERRALMLPQELKAMGNEKEVFLYEGIPHPVKCDKIRYYEDRHFTARLLPKTEVKTLTIRM",
          "count": 1
        }
      },
      {
        "proteinChain": {
          "sequence": "MESAPSVGVQTSTPGADAPHGCQQALPQQQQASDGGSSTTSWCSVVFRDRAHWTSGHPRQHRKDQRAQSGGCSQAMRSQCRCRPPCLRRIDSRQHHIARSGWPGSTTGLRRGNRHAATSLSSVAPSTLDCSANAGTRSSTLCANAPPSRRQTHRLLLHVALRLNEAKCLRSPNAPQVQARKRAMAAQKPPEPDAIARKQPQPGRCCAAARTSVSKPMLVSC",
          "count": 1
        }
      }
    ],
    "dialect": "alphafoldserver",
    "version": 1
  },
  {
    "name": "ORF2601_vs_ORF795_interactome",
    "modelSeeds": [],
    "sequences": [
      {
        "proteinChain": {
          "sequence": "MSKPKIIAIATLVAVLAGYCLSGYLTLLLLRLDTGLYGWDTYYRYFSALGLPQVAPYATKIKIAGVLGFGLPVLVWAIAVVLIVKPKARALHGDARFAGAADLSKHGLFKPSGNGIVVGKFNGKLVRLSGQQFVILAAPTRSGKGVGVVIPNLLEYQESVVVLDIKQENFDLTSGWRASQGHEVFLFNPFAEDRRTHRWNPLTYVSNDPAFRVSDLMSIAAMLYPDGSDDQKFWVSQARNAFMAFALYLFENWDEELSLGFPGGAGAPTLGGIYRLSSGDGTDLKKYLKSLSERRFLSSNAKSAFANLLSQADETFASIMGTLKEPLNAWINPVLDAATSADDFVLTDLRKKKMTIYIGIQPNKLAESRLIINLLFSQIINLNTRELPKSNPELKYQCLLLMDEFTSIGKVDIIATAVAYMAGYNIRLLPIIQSMAQLDATYGKDLSRTIITNHALQILYAPREQQDANDYSEMLGYTTIKKKNVTRGRETTHSVSEERRALMLPQELKAMGNEKEVFLYEGIPHPVKCDKIRYYEDRHFTARLLPKTEVKTLTIRM",
          "count": 1
        }
      },
      {
        "proteinChain": {
          "sequence": "MSDTTMTAIAIRDGKGDADALYATEQPRPRPAPGQVLIRVHAAGINRPDLLQRAGHYPPPPGAPETLGLEIAGEIVEPAGRWKVGDRVCALLGGGGYAQYAAVDARHVLPIPAGMDLVHAAALPETIFTAYANLFEHGRLAAGQWLLLHGATSGIGVTAIQMAKAAGAHVLATARSAVKAAQARELGADVAIDSTTASFVEVAKAHGGVDVALDMVGAAVFADTLEALNPHGRIVYIASQAGATIEVPIPVLMRKQAVITGSTLRPRSADEKARLAAEVERVVWPWIEQGKLRVLLDKRFPLREAAAAHRYLEQGSHLGKVVLEM",
          "count": 1
        }
      }
    ],
    "dialect": "alphafoldserver",
    "version": 1
  },
  {
    "name": "ORF2601_vs_ORF796_interactome",
    "modelSeeds": [],
    "sequences": [
      {
        "proteinChain": {
          "sequence": "MSKPKIIAIATLVAVLAGYCLSGYLTLLLLRLDTGLYGWDTYYRYFSALGLPQVAPYATKIKIAGVLGFGLPVLVWAIAVVLIVKPKARALHGDARFAGAADLSKHGLFKPSGNGIVVGKFNGKLVRLSGQQFVILAAPTRSGKGVGVVIPNLLEYQESVVVLDIKQENFDLTSGWRASQGHEVFLFNPFAEDRRTHRWNPLTYVSNDPAFRVSDLMSIAAMLYPDGSDDQKFWVSQARNAFMAFALYLFENWDEELSLGFPGGAGAPTLGGIYRLSSGDGTDLKKYLKSLSERRFLSSNAKSAFANLLSQADETFASIMGTLKEPLNAWINPVLDAATSADDFVLTDLRKKKMTIYIGIQPNKLAESRLIINLLFSQIINLNTRELPKSNPELKYQCLLLMDEFTSIGKVDIIATAVAYMAGYNIRLLPIIQSMAQLDATYGKDLSRTIITNHALQILYAPREQQDANDYSEMLGYTTIKKKNVTRGRETTHSVSEERRALMLPQELKAMGNEKEVFLYEGIPHPVKCDKIRYYEDRHFTARLLPKTEVKTLTIRM",
          "count": 1
        }
      },
      {
        "proteinChain": {
          "sequence": "MVTRSFSHAVLACAVALGMIGIAPAAEQAPAQLAVGGALAPQRILQVGLVLKPQVAMRQQHAAVEQWLMRDGGDPLLRGQLARASAASTSQIAQVKAYLSRYGITDVRPATDGRLLQVRATAAALQAALGTPLRVVSADGRVGIAAAQGAVAVPAGLQAVVQGVVGLDGTAGAKVAPHGAPLSAARTSLSNSSAVVAANSGGAEVVRHSIEELNSAYGADTLAPASDIVGAVIAAGNLEQTLVRLQSFQALHGLHTPVTVVTVGEPGAPGYQSNAASKDSEVEWDMDTQLLVGSAGGLKRLIIYNIPDFSWNSMIDGMARAADDNLARVVSMSIYGQEIQVDDAVFQAMDASLTKAVRQGQNFVICSGDDGVYLPLSARANAPYYDTLAGRPDLRQVGWPASHRYAIAVGATELLTQGGNPGSYASERVWNAGVGRQLSQGGVSKIAYAPQWQRTLLPGQTASGYRAVPDVSFNGSFYSSAQIRGTDAQGNEAAWYVWGTSAATPTFAGYIARLLQSHPNLGFVAPQIYQYASQRHDAQRAHDVVVGSNGLYRDGYNASYGWDFASGWGSMNIGDFDRFLTQASP",
          "count": 1
        }
      }
    ],
    "dialect": "alphafoldserver",
    "version": 1
  },
  {
    "name": "ORF2601_vs_ORF797_interactome",
    "modelSeeds": [],
    "sequences": [
      {
        "proteinChain": {
          "sequence": "MSKPKIIAIATLVAVLAGYCLSGYLTLLLLRLDTGLYGWDTYYRYFSALGLPQVAPYATKIKIAGVLGFGLPVLVWAIAVVLIVKPKARALHGDARFAGAADLSKHGLFKPSGNGIVVGKFNGKLVRLSGQQFVILAAPTRSGKGVGVVIPNLLEYQESVVVLDIKQENFDLTSGWRASQGHEVFLFNPFAEDRRTHRWNPLTYVSNDPAFRVSDLMSIAAMLYPDGSDDQKFWVSQARNAFMAFALYLFENWDEELSLGFPGGAGAPTLGGIYRLSSGDGTDLKKYLKSLSERRFLSSNAKSAFANLLSQADETFASIMGTLKEPLNAWINPVLDAATSADDFVLTDLRKKKMTIYIGIQPNKLAESRLIINLLFSQIINLNTRELPKSNPELKYQCLLLMDEFTSIGKVDIIATAVAYMAGYNIRLLPIIQSMAQLDATYGKDLSRTIITNHALQILYAPREQQDANDYSEMLGYTTIKKKNVTRGRETTHSVSEERRALMLPQELKAMGNEKEVFLYEGIPHPVKCDKIRYYEDRHFTARLLPKTEVKTLTIRM",
          "count": 1
        }
      },
      {
        "proteinChain": {
          "sequence": "MKHPDALRIALVGIGKIARDQHVPTIAARDDVQLVATVSRHGTVDGVPAYHTLEDAFAAQPQIEAVALCTPPVGRHALAQAALAAGRHVFLEKPPAATLAEIHDLQDVAQRAQRTLFTSWHSRCAAGVEPARAWLADKQLVRAHITWKEDIRHWHPGQDWILEPGGMGVFDPGINALSIATHLLPRSLALRDAELHTPENRQAPLYARLAFVDTAGLPVTAEFDFLQTGHQRWDIEVETTAGMLMLSEGGAKLRIEGQLQALPASSEYDGLYGRFVQLVRAGQSEVDIAPFVHVADAFMLGARQVTAPFAW",
          "count": 1
        }
      }
    ],
    "dialect": "alphafoldserver",
    "version": 1
  },
  {
    "name": "ORF2601_vs_ORF798_interactome",
    "modelSeeds": [],
    "sequences": [
      {
        "proteinChain": {
          "sequence": "MSKPKIIAIATLVAVLAGYCLSGYLTLLLLRLDTGLYGWDTYYRYFSALGLPQVAPYATKIKIAGVLGFGLPVLVWAIAVVLIVKPKARALHGDARFAGAADLSKHGLFKPSGNGIVVGKFNGKLVRLSGQQFVILAAPTRSGKGVGVVIPNLLEYQESVVVLDIKQENFDLTSGWRASQGHEVFLFNPFAEDRRTHRWNPLTYVSNDPAFRVSDLMSIAAMLYPDGSDDQKFWVSQARNAFMAFALYLFENWDEELSLGFPGGAGAPTLGGIYRLSSGDGTDLKKYLKSLSERRFLSSNAKSAFANLLSQADETFASIMGTLKEPLNAWINPVLDAATSADDFVLTDLRKKKMTIYIGIQPNKLAESRLIINLLFSQIINLNTRELPKSNPELKYQCLLLMDEFTSIGKVDIIATAVAYMAGYNIRLLPIIQSMAQLDATYGKDLSRTIITNHALQILYAPREQQDANDYSEMLGYTTIKKKNVTRGRETTHSVSEERRALMLPQELKAMGNEKEVFLYEGIPHPVKCDKIRYYEDRHFTARLLPKTEVKTLTIRM",
          "count": 1
        }
      },
      {
        "proteinChain": {
          "sequence": "MRNTPAHAPPSLIQCGVRLLLTALVLLVTTANAQADVILHAFNWPYATVEARAKQIADAGYRKVLVAPAYRSEGSAWWARYQPQDIRLIDNPLGDTAAFKKMVQALASNGVETYADIVFNHMANEAATRSDLNYPGGAVLSQYAANPGRYDSLRLFGTLQSNFLSASDFGPAQCISNYNDAYQVRNYRICGGGSDPGLPDLLGNDWVVQQQRAYLQALKSMGVTGFRVDAAKHMTFDHLNRVFDAGIRSGVYVFGEVITGGGTGNGDYDQFLAPYLQSTPHAAYDFPLFNAVRNAFAIGASMQQLVDPAASGQALPGNRAVTFAVTHDIPNNAGFRYAILDPVDETLAYAYLIGRNGGMPMLYTDNNESGDNRWVNAYLRDDLRRMIGFHNGVQGTDMQVLSSSSCHILFRRGSLGIVGINKCGNPVTTTVGMNNSVLYWNADYVDALGSGNVVRISSSSYTFTLPARGARMWRR",
          "count": 1
        }
      }
    ],
    "dialect": "alphafoldserver",
    "version": 1
  },
  {
    "name": "ORF2601_vs_ORF799_interactome",
    "modelSeeds": [],
    "sequences": [
      {
        "proteinChain": {
          "sequence": "MSKPKIIAIATLVAVLAGYCLSGYLTLLLLRLDTGLYGWDTYYRYFSALGLPQVAPYATKIKIAGVLGFGLPVLVWAIAVVLIVKPKARALHGDARFAGAADLSKHGLFKPSGNGIVVGKFNGKLVRLSGQQFVILAAPTRSGKGVGVVIPNLLEYQESVVVLDIKQENFDLTSGWRASQGHEVFLFNPFAEDRRTHRWNPLTYVSNDPAFRVSDLMSIAAMLYPDGSDDQKFWVSQARNAFMAFALYLFENWDEELSLGFPGGAGAPTLGGIYRLSSGDGTDLKKYLKSLSERRFLSSNAKSAFANLLSQADETFASIMGTLKEPLNAWINPVLDAATSADDFVLTDLRKKKMTIYIGIQPNKLAESRLIINLLFSQIINLNTRELPKSNPELKYQCLLLMDEFTSIGKVDIIATAVAYMAGYNIRLLPIIQSMAQLDATYGKDLSRTIITNHALQILYAPREQQDANDYSEMLGYTTIKKKNVTRGRETTHSVSEERRALMLPQELKAMGNEKEVFLYEGIPHPVKCDKIRYYEDRHFTARLLPKTEVKTLTIRM",
          "count": 1
        }
      },
      {
        "proteinChain": {
          "sequence": "MRNPLQEQLLKAGLVKKAQVDKVAREQVKQRHAKGAAVQPAASDKVDAARLQAERAERDRALAEERNVQVRRQEVLAQVRQIVETNKVKREGEIDYRFNDGSVIRSVLVNTVLRSQLASGALVIVRYGDGFELIPRAAADKVYSRDADAVVLDHGRNSAPAAPDSDDDYYSQFKVPDDLIW",
          "count": 1
        }
      }
    ],
    "dialect": "alphafoldserver",
    "version": 1
  },
  {
    "name": "ORF2601_vs_ORF800_interactome",
    "modelSeeds": [],
    "sequences": [
      {
        "proteinChain": {
          "sequence": "MSKPKIIAIATLVAVLAGYCLSGYLTLLLLRLDTGLYGWDTYYRYFSALGLPQVAPYATKIKIAGVLGFGLPVLVWAIAVVLIVKPKARALHGDARFAGAADLSKHGLFKPSGNGIVVGKFNGKLVRLSGQQFVILAAPTRSGKGVGVVIPNLLEYQESVVVLDIKQENFDLTSGWRASQGHEVFLFNPFAEDRRTHRWNPLTYVSNDPAFRVSDLMSIAAMLYPDGSDDQKFWVSQARNAFMAFALYLFENWDEELSLGFPGGAGAPTLGGIYRLSSGDGTDLKKYLKSLSERRFLSSNAKSAFANLLSQADETFASIMGTLKEPLNAWINPVLDAATSADDFVLTDLRKKKMTIYIGIQPNKLAESRLIINLLFSQIINLNTRELPKSNPELKYQCLLLMDEFTSIGKVDIIATAVAYMAGYNIRLLPIIQSMAQLDATYGKDLSRTIITNHALQILYAPREQQDANDYSEMLGYTTIKKKNVTRGRETTHSVSEERRALMLPQELKAMGNEKEVFLYEGIPHPVKCDKIRYYEDRHFTARLLPKTEVKTLTIRM",
          "count": 1
        }
      },
      {
        "proteinChain": {
          "sequence": "MSIVLTPFARTRLFPRDGRRNAIQDCTPEQFIQRLNDAAPLRVIEGYAPFCQLHVHRNWTSTRCLTIPITDDNRHLLRSGYEARSTQELAVLVRWFEGVEPTVAAYLLPILYSREQLAKEGTPIEADWGVVGCLYTAEPDEIPMAPITMLRNALGVEEGGSGTLLDRDAYRRSVAFWERNANWRG",
          "count": 1
        }
      }
    ],
    "dialect": "alphafoldserver",
    "version": 1
  },
  {
    "name": "ORF2601_vs_ORF801_interactome",
    "modelSeeds": [],
    "sequences": [
      {
        "proteinChain": {
          "sequence": "MSKPKIIAIATLVAVLAGYCLSGYLTLLLLRLDTGLYGWDTYYRYFSALGLPQVAPYATKIKIAGVLGFGLPVLVWAIAVVLIVKPKARALHGDARFAGAADLSKHGLFKPSGNGIVVGKFNGKLVRLSGQQFVILAAPTRSGKGVGVVIPNLLEYQESVVVLDIKQENFDLTSGWRASQGHEVFLFNPFAEDRRTHRWNPLTYVSNDPAFRVSDLMSIAAMLYPDGSDDQKFWVSQARNAFMAFALYLFENWDEELSLGFPGGAGAPTLGGIYRLSSGDGTDLKKYLKSLSERRFLSSNAKSAFANLLSQADETFASIMGTLKEPLNAWINPVLDAATSADDFVLTDLRKKKMTIYIGIQPNKLAESRLIINLLFSQIINLNTRELPKSNPELKYQCLLLMDEFTSIGKVDIIATAVAYMAGYNIRLLPIIQSMAQLDATYGKDLSRTIITNHALQILYAPREQQDANDYSEMLGYTTIKKKNVTRGRETTHSVSEERRALMLPQELKAMGNEKEVFLYEGIPHPVKCDKIRYYEDRHFTARLLPKTEVKTLTIRM",
          "count": 1
        }
      },
      {
        "proteinChain": {
          "sequence": "MSLQVLGAGLGRTGTLSLKFALEHLGFGPCYHATEVAANMRTALPLWNAAERGAADWSAIFAGYRSSTDHPGCYYWRQLIEVYPQAKVVLTVRDPDSWFESVTQTILMPGRKSTFVGPEGETFSTFLKQQMGGRSQDRAFMVDYFNRWNQAVIDAVPSDRLLVFSSRQGWAPLCGFLSVPVPHKPYPHLHARPRLRWFTRGLRLPDDVAARERHVREYLQYLREDLFG",
          "count": 1
        }
      }
    ],
    "dialect": "alphafoldserver",
    "version": 1
  },
  {
    "name": "ORF2601_vs_ORF802_interactome",
    "modelSeeds": [],
    "sequences": [
      {
        "proteinChain": {
          "sequence": "MSKPKIIAIATLVAVLAGYCLSGYLTLLLLRLDTGLYGWDTYYRYFSALGLPQVAPYATKIKIAGVLGFGLPVLVWAIAVVLIVKPKARALHGDARFAGAADLSKHGLFKPSGNGIVVGKFNGKLVRLSGQQFVILAAPTRSGKGVGVVIPNLLEYQESVVVLDIKQENFDLTSGWRASQGHEVFLFNPFAEDRRTHRWNPLTYVSNDPAFRVSDLMSIAAMLYPDGSDDQKFWVSQARNAFMAFALYLFENWDEELSLGFPGGAGAPTLGGIYRLSSGDGTDLKKYLKSLSERRFLSSNAKSAFANLLSQADETFASIMGTLKEPLNAWINPVLDAATSADDFVLTDLRKKKMTIYIGIQPNKLAESRLIINLLFSQIINLNTRELPKSNPELKYQCLLLMDEFTSIGKVDIIATAVAYMAGYNIRLLPIIQSMAQLDATYGKDLSRTIITNHALQILYAPREQQDANDYSEMLGYTTIKKKNVTRGRETTHSVSEERRALMLPQELKAMGNEKEVFLYEGIPHPVKCDKIRYYEDRHFTARLLPKTEVKTLTIRM",
          "count": 1
        }
      },
      {
        "proteinChain": {
          "sequence": "MKNAKTMLSLVFSKILKMFGPRKVAYIYTQ",
          "count": 1
        }
      }
    ],
    "dialect": "alphafoldserver",
    "version": 1
  },
  {
    "name": "ORF2601_vs_ORF803_interactome",
    "modelSeeds": [],
    "sequences": [
      {
        "proteinChain": {
          "sequence": "MSKPKIIAIATLVAVLAGYCLSGYLTLLLLRLDTGLYGWDTYYRYFSALGLPQVAPYATKIKIAGVLGFGLPVLVWAIAVVLIVKPKARALHGDARFAGAADLSKHGLFKPSGNGIVVGKFNGKLVRLSGQQFVILAAPTRSGKGVGVVIPNLLEYQESVVVLDIKQENFDLTSGWRASQGHEVFLFNPFAEDRRTHRWNPLTYVSNDPAFRVSDLMSIAAMLYPDGSDDQKFWVSQARNAFMAFALYLFENWDEELSLGFPGGAGAPTLGGIYRLSSGDGTDLKKYLKSLSERRFLSSNAKSAFANLLSQADETFASIMGTLKEPLNAWINPVLDAATSADDFVLTDLRKKKMTIYIGIQPNKLAESRLIINLLFSQIINLNTRELPKSNPELKYQCLLLMDEFTSIGKVDIIATAVAYMAGYNIRLLPIIQSMAQLDATYGKDLSRTIITNHALQILYAPREQQDANDYSEMLGYTTIKKKNVTRGRETTHSVSEERRALMLPQELKAMGNEKEVFLYEGIPHPVKCDKIRYYEDRHFTARLLPKTEVKTLTIRM",
          "count": 1
        }
      },
      {
        "proteinChain": {
          "sequence": "MPSKQREYSNRFFDSTVWNDFAFRDDDVVIASYAKAGTTWVQQIVAQLIFGGAEEIEVSRLSPWFDSVYPDKATKQRLLAEQRHRRFVKTHLPADALVLSERARYLYVGRDARDIVWSLYDHQRAVSADAQARLDAEPSSNGKLRVMPPPTCSVEDYFQTWMRADGAPLWPFWEGMRSWWALRDYDNVLLVHYAALLHDLPAQVRRIAAFLDIPLDAPCCERVLAHCSLDYMRAHAARYVPQGAGFWRNGGGAFFNQGLNGRWRDRLAPAVDTAYRQHVVAELGAECARWLATGDVASSAHATTGMVA",
          "count": 1
        }
      }
    ],
    "dialect": "alphafoldserver",
    "version": 1
  },
  {
    "name": "ORF2601_vs_ORF804_interactome",
    "modelSeeds": [],
    "sequences": [
      {
        "proteinChain": {
          "sequence": "MSKPKIIAIATLVAVLAGYCLSGYLTLLLLRLDTGLYGWDTYYRYFSALGLPQVAPYATKIKIAGVLGFGLPVLVWAIAVVLIVKPKARALHGDARFAGAADLSKHGLFKPSGNGIVVGKFNGKLVRLSGQQFVILAAPTRSGKGVGVVIPNLLEYQESVVVLDIKQENFDLTSGWRASQGHEVFLFNPFAEDRRTHRWNPLTYVSNDPAFRVSDLMSIAAMLYPDGSDDQKFWVSQARNAFMAFALYLFENWDEELSLGFPGGAGAPTLGGIYRLSSGDGTDLKKYLKSLSERRFLSSNAKSAFANLLSQADETFASIMGTLKEPLNAWINPVLDAATSADDFVLTDLRKKKMTIYIGIQPNKLAESRLIINLLFSQIINLNTRELPKSNPELKYQCLLLMDEFTSIGKVDIIATAVAYMAGYNIRLLPIIQSMAQLDATYGKDLSRTIITNHALQILYAPREQQDANDYSEMLGYTTIKKKNVTRGRETTHSVSEERRALMLPQELKAMGNEKEVFLYEGIPHPVKCDKIRYYEDRHFTARLLPKTEVKTLTIRM",
          "count": 1
        }
      },
      {
        "proteinChain": {
          "sequence": "MGGSSAHAYDQVSQYYDRLRDHWAVASAAQCAQALAAMVGSGTALELGVGTGRIALPLAAGGATVCGIDNSPGMLDMLRAKPGAERLTLVCADFVDVPVAGPFDLIYSVYSLGYLLTQDEQLRCLRAVRERLATSGVFVLQTMVPQAETLLADGKVKSLEAPALGEGDVPVMLMCSSADPARQLIQQRIVMIGESATRVFNDRYRYLWPSELDLMARIAGLRLRARWGDWRGQPFTARSRSQISVYEPAAMDADEASARG",
          "count": 1
        }
      }
    ],
    "dialect": "alphafoldserver",
    "version": 1
  },
  {
```
