## Supplementary File 1 for "ppigFinder: an integrated desktop application for bacterial genome annotation and AlphaFold 3-based protein–protein interaction screening" (part 2 of 6)

```
    "name": "ORF2601_vs_ORF805_interactome",
    "modelSeeds": [],
    "sequences": [
      {
        "proteinChain": {
          "sequence": "MSKPKIIAIATLVAVLAGYCLSGYLTLLLLRLDTGLYGWDTYYRYFSALGLPQVAPYATKIKIAGVLGFGLPVLVWAIAVVLIVKPKARALHGDARFAGAADLSKHGLFKPSGNGIVVGKFNGKLVRLSGQQFVILAAPTRSGKGVGVVIPNLLEYQESVVVLDIKQENFDLTSGWRASQGHEVFLFNPFAEDRRTHRWNPLTYVSNDPAFRVSDLMSIAAMLYPDGSDDQKFWVSQARNAFMAFALYLFENWDEELSLGFPGGAGAPTLGGIYRLSSGDGTDLKKYLKSLSERRFLSSNAKSAFANLLSQADETFASIMGTLKEPLNAWINPVLDAATSADDFVLTDLRKKKMTIYIGIQPNKLAESRLIINLLFSQIINLNTRELPKSNPELKYQCLLLMDEFTSIGKVDIIATAVAYMAGYNIRLLPIIQSMAQLDATYGKDLSRTIITNHALQILYAPREQQDANDYSEMLGYTTIKKKNVTRGRETTHSVSEERRALMLPQELKAMGNEKEVFLYEGIPHPVKCDKIRYYEDRHFTARLLPKTEVKTLTIRM",
          "count": 1
        }
      },
      {
        "proteinChain": {
          "sequence": "MNAVTKITPHTDYKIADISLADWGRKELDIAEHEMPGLMSIRRKHAQTKPLKDVRITGSLHMTIQTAVLIETLKDIGADVRWASCNIFSTQDHAAAAIAATGTPVFAWKGETLEEYWDCTLDALTFTLPDGTLTGPELVVDDGGDVTLLIHKGYELENGSTWVDEPASSHEEGVIKALLKRVAVERPGYWGRVVKDWKGVSEETTTGVHRLYQIAEAGKLLIPAINVNDSVTKSKFDNLYGCRESLADGLKRAMDVMLAGKVAVVCGYGDVGKGSAASLRAYGARVIVTEIDPICALQASMEGFEVNTIESTLGRADIYVTTTGNKDIITVEHLQAMKDQAIVCNIGHFDNEIQVDALKALKDVQKINIKPQVDKYVFPNGNAIFLLADGRLVNLGCATGHPSFVMSNSFANQTLAQIDLWEKRDTYEKKVYILPKHLDEEVARLHLEKIGVKLTTLTKDQADYLGVDVAGPYKPDHYRY",
          "count": 1
        }
      }
    ],
    "dialect": "alphafoldserver",
    "version": 1
  },
  {
    "name": "ORF2601_vs_ORF806_interactome",
    "modelSeeds": [],
    "sequences": [
      {
        "proteinChain": {
          "sequence": "MSKPKIIAIATLVAVLAGYCLSGYLTLLLLRLDTGLYGWDTYYRYFSALGLPQVAPYATKIKIAGVLGFGLPVLVWAIAVVLIVKPKARALHGDARFAGAADLSKHGLFKPSGNGIVVGKFNGKLVRLSGQQFVILAAPTRSGKGVGVVIPNLLEYQESVVVLDIKQENFDLTSGWRASQGHEVFLFNPFAEDRRTHRWNPLTYVSNDPAFRVSDLMSIAAMLYPDGSDDQKFWVSQARNAFMAFALYLFENWDEELSLGFPGGAGAPTLGGIYRLSSGDGTDLKKYLKSLSERRFLSSNAKSAFANLLSQADETFASIMGTLKEPLNAWINPVLDAATSADDFVLTDLRKKKMTIYIGIQPNKLAESRLIINLLFSQIINLNTRELPKSNPELKYQCLLLMDEFTSIGKVDIIATAVAYMAGYNIRLLPIIQSMAQLDATYGKDLSRTIITNHALQILYAPREQQDANDYSEMLGYTTIKKKNVTRGRETTHSVSEERRALMLPQELKAMGNEKEVFLYEGIPHPVKCDKIRYYEDRHFTARLLPKTEVKTLTIRM",
          "count": 1
        }
      },
      {
        "proteinChain": {
          "sequence": "MMAGAASPAVTKVAVVQPGPASGSGYQLPSKALQAVVDAPRAPLLQLSPRRDLAAMLQLPALPDIAEVAQPELKLAGLRIHPKTFAASRFSFASKLWLLSVADGSERQIAGLPSPLSLADLSWSPDQRHLAFRREDAASGANELWLVDVATGQARRLVAGLNTSVNDDLRWLPDGSGLLLQQQVAGQGAPPTRDATPTGPATQQTSAAAGVRSLPTYQDLLRSEADARVFEYYATGQPIIVTVAGQVRPIATPGIYLNLSVSPDGRYILSERSERPFSYLVPVDNFARRIEVLDLQGKLVRQIAQLPLVEGLPTGNDAVPTGVRDIAWRHDAPATLVWAEAQDGGDPARESKVRDAVRMQAAPFNRAPVTLAQLGSRFEGIQWGRGDLAILSESWWKTRRTKQWRIAPDQPQRAPELLWDRSSQDRYKDPGTPATVADGNGRPLLQTSSDGNSLFLFGKGASPEGDRPFVDRFDLRSKQATRLFHSQAPTYSAPLALLDAQATQLLLSRESPEEPANYVVQPLGDGAAAARALTHFAHPLPQLRGVQKEQIRYKRADGVELTATLLLPPGYDPKRDGPRPLLMWAYPGEFKSADTASQVTDSPYRFNAISYWGPQAFLAIGYVVLNNPSTPIVGEGDAEPNDTYVPQLIADAQAAVDEVVRRGVTDREHIAIGGHSYGAFMTANLLAHTRLFKAGIARSGAYNRTLTPFGFQAEERNYWQAQSVYQAMSPFNYADKIKDPLLLIHGQDDNNTGTFPIQSERMFAAIKGLGGTARLVLLPNESHAYRARQSIMQMLAESEQWLKTNVGDPAQAEVPSKR",
          "count": 1
        }
      }
    ],
    "dialect": "alphafoldserver",
    "version": 1
  },
  {
    "name": "ORF2601_vs_ORF807_interactome",
    "modelSeeds": [],
    "sequences": [
      {
        "proteinChain": {
          "sequence": "MSKPKIIAIATLVAVLAGYCLSGYLTLLLLRLDTGLYGWDTYYRYFSALGLPQVAPYATKIKIAGVLGFGLPVLVWAIAVVLIVKPKARALHGDARFAGAADLSKHGLFKPSGNGIVVGKFNGKLVRLSGQQFVILAAPTRSGKGVGVVIPNLLEYQESVVVLDIKQENFDLTSGWRASQGHEVFLFNPFAEDRRTHRWNPLTYVSNDPAFRVSDLMSIAAMLYPDGSDDQKFWVSQARNAFMAFALYLFENWDEELSLGFPGGAGAPTLGGIYRLSSGDGTDLKKYLKSLSERRFLSSNAKSAFANLLSQADETFASIMGTLKEPLNAWINPVLDAATSADDFVLTDLRKKKMTIYIGIQPNKLAESRLIINLLFSQIINLNTRELPKSNPELKYQCLLLMDEFTSIGKVDIIATAVAYMAGYNIRLLPIIQSMAQLDATYGKDLSRTIITNHALQILYAPREQQDANDYSEMLGYTTIKKKNVTRGRETTHSVSEERRALMLPQELKAMGNEKEVFLYEGIPHPVKCDKIRYYEDRHFTARLLPKTEVKTLTIRM",
          "count": 1
        }
      },
      {
        "proteinChain": {
          "sequence": "MNEYRSSLVFATPDLPLRDDVRRLGALVGDLLAEQVSAEFLDEIERVRTTAISRRESDAPPSTLSEQLAGRQPRDAEALVRAFSTYFQVVNIAERVHRIRRRREYQRSGTDTPQPDGLHDALRRLKAQGVTLDELSQWLPRIDVEPVFTAHPTEAVRRALLEKEQLMVASLVDNLDGMRTPNERASDAARFRMALTASWQTADSSPVRPTVDDEREHVGFYLTQVLYRVIPVMYETLEHAIEETYGSVPALPRLLRFGTWVGGDMDGNPNVDAKTIAGTLDAQRRAVLDRYQKELWQLASLLSQSTTLVQVSGELTAQLERYRALLPDAAARSRPRHGDMPYRLLNDLMRARLQATLDDADGAYAAPSELEHDLQLILDSLQANKGLHAGWFAARRLLWRVRSFGFHLARLDVRQESSVHARAVADALGQTDWDAQDATQRAAVLGPYAAGQDPLPRVDDEGNARLDAVFAALADARTRHGADALGSYIISMAHNRADVLTVLALARRGGLVDDAGAVPLDIVPLFETVDDLRGGTGTVQDLLADPVYRQHLAARGDTQMVMLGYSDSGKDGGIAASRWGLQRAQVELLEAAAELGVRLTFFHGRGGSIARGGGKTSRALDAAPRGSVDGRLRVTEQGEVIHRKYGIRALALRSLEQMTGAVLLSSLRPRAPEPREARWRPVMDLVAERSTVAYRAFVGAPEFMQYFRLATPIDVIERMTLGSRPSRRLGQDAALSNLRAIPWVFAWSQARAVIPGWYGVGSGLQAAVDAGHEETLREMAQDWPFFRTFLDDIAMVLSKGDLNIAELFSRLSGDLHTRFFPLIRDELALTKGWVKALLQQQSLLQHDPRLALSIRLRNPYIDPISVLQVDLLQRWRATDGEDEALLRALVACVNGVSQGVQNTG",
          "count": 1
        }
      }
    ],
    "dialect": "alphafoldserver",
    "version": 1
  },
  {
    "name": "ORF2601_vs_ORF808_interactome",
    "modelSeeds": [],
    "sequences": [
      {
        "proteinChain": {
          "sequence": "MSKPKIIAIATLVAVLAGYCLSGYLTLLLLRLDTGLYGWDTYYRYFSALGLPQVAPYATKIKIAGVLGFGLPVLVWAIAVVLIVKPKARALHGDARFAGAADLSKHGLFKPSGNGIVVGKFNGKLVRLSGQQFVILAAPTRSGKGVGVVIPNLLEYQESVVVLDIKQENFDLTSGWRASQGHEVFLFNPFAEDRRTHRWNPLTYVSNDPAFRVSDLMSIAAMLYPDGSDDQKFWVSQARNAFMAFALYLFENWDEELSLGFPGGAGAPTLGGIYRLSSGDGTDLKKYLKSLSERRFLSSNAKSAFANLLSQADETFASIMGTLKEPLNAWINPVLDAATSADDFVLTDLRKKKMTIYIGIQPNKLAESRLIINLLFSQIINLNTRELPKSNPELKYQCLLLMDEFTSIGKVDIIATAVAYMAGYNIRLLPIIQSMAQLDATYGKDLSRTIITNHALQILYAPREQQDANDYSEMLGYTTIKKKNVTRGRETTHSVSEERRALMLPQELKAMGNEKEVFLYEGIPHPVKCDKIRYYEDRHFTARLLPKTEVKTLTIRM",
          "count": 1
        }
      },
      {
        "proteinChain": {
          "sequence": "MMTSRPDAALRRRQILDAADEVFSEHGVNAPLELVVERAGLGRATLYRNFPDRLALMTALMARGLDGLERLAADLADRPDGLAVLLHDVAEHIAQSSPLVDFWRSIERAHPAVEAADRRAVGIFLPFVHRARDAGLCRADVDEEQVLLVIDMLGSCLRGNDEAERKRLAHRSADLLMHALGMQVPAGGTR",
          "count": 1
        }
      }
    ],
    "dialect": "alphafoldserver",
    "version": 1
  },
  {
    "name": "ORF2601_vs_ORF809_interactome",
    "modelSeeds": [],
    "sequences": [
      {
        "proteinChain": {
          "sequence": "MSKPKIIAIATLVAVLAGYCLSGYLTLLLLRLDTGLYGWDTYYRYFSALGLPQVAPYATKIKIAGVLGFGLPVLVWAIAVVLIVKPKARALHGDARFAGAADLSKHGLFKPSGNGIVVGKFNGKLVRLSGQQFVILAAPTRSGKGVGVVIPNLLEYQESVVVLDIKQENFDLTSGWRASQGHEVFLFNPFAEDRRTHRWNPLTYVSNDPAFRVSDLMSIAAMLYPDGSDDQKFWVSQARNAFMAFALYLFENWDEELSLGFPGGAGAPTLGGIYRLSSGDGTDLKKYLKSLSERRFLSSNAKSAFANLLSQADETFASIMGTLKEPLNAWINPVLDAATSADDFVLTDLRKKKMTIYIGIQPNKLAESRLIINLLFSQIINLNTRELPKSNPELKYQCLLLMDEFTSIGKVDIIATAVAYMAGYNIRLLPIIQSMAQLDATYGKDLSRTIITNHALQILYAPREQQDANDYSEMLGYTTIKKKNVTRGRETTHSVSEERRALMLPQELKAMGNEKEVFLYEGIPHPVKCDKIRYYEDRHFTARLLPKTEVKTLTIRM",
          "count": 1
        }
      },
      {
        "proteinChain": {
          "sequence": "MTPATRARIGRWALRVALVLAAGWGGLAIYYALTGNAFVRAGWVASWCAMAVAALWGLRRGRENWALVGIFSAAFVVLAVSWWMMQPSQDRDWADDVAQRLQPQVQGSIVTLHNVRNFDWRSETDYVPHWETRRYDLNRLVSADLALSYWMGPAIAHTLVSFGFDDGSHVVFSLEIRKERDESFSALGGFFRSFEETLVAADERDILRVRTNVRGEDMYLYRLAIPKAGLRRMFMGYVELANELDRKPAFYNTLTSNCTTIVFALVRQLQPTLPLDHRLLLSGYVDQYAYDHHGLMPGYPFATLKQRGHFTARAIAADKATDFSARIRAGMPLAPAPGATATTPR",
          "count": 1
        }
      }
    ],
    "dialect": "alphafoldserver",
    "version": 1
  },
  {
    "name": "ORF2601_vs_ORF810_interactome",
    "modelSeeds": [],
    "sequences": [
      {
        "proteinChain": {
          "sequence": "MSKPKIIAIATLVAVLAGYCLSGYLTLLLLRLDTGLYGWDTYYRYFSALGLPQVAPYATKIKIAGVLGFGLPVLVWAIAVVLIVKPKARALHGDARFAGAADLSKHGLFKPSGNGIVVGKFNGKLVRLSGQQFVILAAPTRSGKGVGVVIPNLLEYQESVVVLDIKQENFDLTSGWRASQGHEVFLFNPFAEDRRTHRWNPLTYVSNDPAFRVSDLMSIAAMLYPDGSDDQKFWVSQARNAFMAFALYLFENWDEELSLGFPGGAGAPTLGGIYRLSSGDGTDLKKYLKSLSERRFLSSNAKSAFANLLSQADETFASIMGTLKEPLNAWINPVLDAATSADDFVLTDLRKKKMTIYIGIQPNKLAESRLIINLLFSQIINLNTRELPKSNPELKYQCLLLMDEFTSIGKVDIIATAVAYMAGYNIRLLPIIQSMAQLDATYGKDLSRTIITNHALQILYAPREQQDANDYSEMLGYTTIKKKNVTRGRETTHSVSEERRALMLPQELKAMGNEKEVFLYEGIPHPVKCDKIRYYEDRHFTARLLPKTEVKTLTIRM",
          "count": 1
        }
      },
      {
        "proteinChain": {
          "sequence": "MPRSRAAAFLAGVLASVWLSGCAMVTVQSRNSGDYIAQTRGDVLSTGELSQSGSETLQVAGLQPKACRTAPLPCLQQLTSEAGIGDERRLATQAELWTARAIALSGRNPTTMSDAAVEAWLEAARHAYAYLFFTARAPSARAFENRQSQVRDYYNYAVQQVVERLFARSQQTGETTPASTTVGRWQLDVDLSAYRLPGDGNTPRAIFAASALRFNGLRSTYRRDGFGAELVAEVDPQVVGDPAGLALQQAVAAGAAPDRRLPTFSEMPYAPATILLRFEGETLAEVLRSHLVTVVPYDPYRQNDVVLHGQRVPLAGNFTAAYGLWLAKSGFAEQSLRSMLGSARGIDRPHLYLMQPYDPDRRVLLMLHGLASSPEAWVNVANEVMGDETLRQRYQIWQVYYPTNAPMAINRAEIQSLVERSLQHFDPSGRAIASHEMVLVGHSMGGVIGRLLVSSSDEQLWDSLLQNYRLDGERGARIRAKLWPLLHLSPMPQVDRAIFIAAPHRGTPLAEGGLGRFVGKLIRLPGALLDRFGDVMQDLANSERDDPGGAPRRKGRALVPTSIDNLRDTDPFVRATMDLPISPNVQYHTIIGREKPQVPLADSDDGLVPYRSAHLDGAASELVVTSWHSVQETPQAILEIRRILHVQLQAEQQASHAPGR",
          "count": 1
        }
      }
    ],
    "dialect": "alphafoldserver",
    "version": 1
  },
  {
    "name": "ORF2601_vs_ORF811_interactome",
    "modelSeeds": [],
    "sequences": [
      {
        "proteinChain": {
          "sequence": "MSKPKIIAIATLVAVLAGYCLSGYLTLLLLRLDTGLYGWDTYYRYFSALGLPQVAPYATKIKIAGVLGFGLPVLVWAIAVVLIVKPKARALHGDARFAGAADLSKHGLFKPSGNGIVVGKFNGKLVRLSGQQFVILAAPTRSGKGVGVVIPNLLEYQESVVVLDIKQENFDLTSGWRASQGHEVFLFNPFAEDRRTHRWNPLTYVSNDPAFRVSDLMSIAAMLYPDGSDDQKFWVSQARNAFMAFALYLFENWDEELSLGFPGGAGAPTLGGIYRLSSGDGTDLKKYLKSLSERRFLSSNAKSAFANLLSQADETFASIMGTLKEPLNAWINPVLDAATSADDFVLTDLRKKKMTIYIGIQPNKLAESRLIINLLFSQIINLNTRELPKSNPELKYQCLLLMDEFTSIGKVDIIATAVAYMAGYNIRLLPIIQSMAQLDATYGKDLSRTIITNHALQILYAPREQQDANDYSEMLGYTTIKKKNVTRGRETTHSVSEERRALMLPQELKAMGNEKEVFLYEGIPHPVKCDKIRYYEDRHFTARLLPKTEVKTLTIRM",
          "count": 1
        }
      },
      {
        "proteinChain": {
          "sequence": "MIVRCSLLRPSRLSQALCLSLCALCGHAAAQETQATTPAQGEMATLDKVTVAATRYNATDMQMAATNTVNVLSADDLKTTAVHNVAEALGLMPGVNVINTGQSYFGGIDGAARGEGMFSSVRGLNAEYNVNLINGINVAQGMPYSRGVQLSLLPPSGLQTIVLNKTSTADMDGDAIGGTIDYRTPSAFDSPDRQGGSVTLSGRLESRARDYGDSGLGSGAAGDWHARFGDAGQFGVSVSAYYDERHFVNSEVASASAARNDGAWKFARADASGNLAAGADPQEVLQSTGVNIGYSQGDTRRYGGNAAFDWRVDPSLHLYARMTYAFAKTEQNTGYTQFVPANVSFTQIGSSGAYQPQINRVAVRYWYETNPEEADLATVQFGAEKQLGHWTFAPNIFYGTGNNDRPDHVEISARNDQYSSTNFAYGANRFISYNGDGFPIPLLTPAMQAQALDVGSLYARRTGQISKQYSGQDKGGGKFDVAYDLDAGLLNRIAFGVKYVDSSRSFTDRDWTNAKYTDGTLLRDTGLIAQRYDAVYPGQYAFPTVRLSNAALNDLIARTLTPASFDSCGQLAINNLNCNTMRATEAVSAAYAMATLRSGNWEILPGVRFEHTAITNTFWAQPVAIHGAEQVGAFANNHTRYNVALPSVFVNYRPDGDGAVYRGSVWTSYTRPAFVQLGGGRSTDISSDGQTTITEGNPDLKPIKSLNVDLSGEWQNDSGGHAMLAGYYKRLTDYIYESGSNAANAGESESGNIRFVRPQNGGDGRVLGIEAAVRQTFQGLPAPLDGFGIGANITRQTTRVDLGEEGFAHERIQNAPNLLANAELFYEKGPWSVNLSYHYSGEYVSVYDYLNQGANWDNLWIKPITRVDLHLGYAPNDHLRVDLSVANLTKQHSYWAHVGHETDAISDIVDSGMTSLLTAKYAF",
          "count": 1
        }
      }
    ],
    "dialect": "alphafoldserver",
    "version": 1
  },
  {
    "name": "ORF2601_vs_ORF812_interactome",
    "modelSeeds": [],
    "sequences": [
      {
        "proteinChain": {
          "sequence": "MSKPKIIAIATLVAVLAGYCLSGYLTLLLLRLDTGLYGWDTYYRYFSALGLPQVAPYATKIKIAGVLGFGLPVLVWAIAVVLIVKPKARALHGDARFAGAADLSKHGLFKPSGNGIVVGKFNGKLVRLSGQQFVILAAPTRSGKGVGVVIPNLLEYQESVVVLDIKQENFDLTSGWRASQGHEVFLFNPFAEDRRTHRWNPLTYVSNDPAFRVSDLMSIAAMLYPDGSDDQKFWVSQARNAFMAFALYLFENWDEELSLGFPGGAGAPTLGGIYRLSSGDGTDLKKYLKSLSERRFLSSNAKSAFANLLSQADETFASIMGTLKEPLNAWINPVLDAATSADDFVLTDLRKKKMTIYIGIQPNKLAESRLIINLLFSQIINLNTRELPKSNPELKYQCLLLMDEFTSIGKVDIIATAVAYMAGYNIRLLPIIQSMAQLDATYGKDLSRTIITNHALQILYAPREQQDANDYSEMLGYTTIKKKNVTRGRETTHSVSEERRALMLPQELKAMGNEKEVFLYEGIPHPVKCDKIRYYEDRHFTARLLPKTEVKTLTIRM",
          "count": 1
        }
      },
      {
        "proteinChain": {
          "sequence": "VVVFRHGVRAPLQGEAAAAHYADQPWPQWSTPASLLTPHGRQGVRLSGEYLRQWLVQQALLPRSGCPATGSMSVWANTDQRTIESGALLADALAPGCGIVAGHREAGSNDPLFRPIEAGTLPFDAAAAVASIQQQTGGPAALLQGHAAELQALQQILGCTRTPCDFAQMPSTLAPSANGRGLKLGGPIDLTSGTGEVLLLQYAEGLPLAQVGWGRATPERLAQVSRLHALLFDIYARPHYMASRSGAPLAREVLQRFGDAQAPKISVFVGSDTHIAALSSLLGVHFHLPGYGADDPPPGGALLLELWREPNGQQVVRAQYLAQSLDQLRTLAPLNLEHPPLRQKLALGVCTAEQRMACPLKAFAQALEEQLQREP",
          "count": 1
        }
      }
    ],
    "dialect": "alphafoldserver",
    "version": 1
  },
  {
    "name": "ORF2601_vs_ORF813_interactome",
    "modelSeeds": [],
    "sequences": [
      {
        "proteinChain": {
          "sequence": "MSKPKIIAIATLVAVLAGYCLSGYLTLLLLRLDTGLYGWDTYYRYFSALGLPQVAPYATKIKIAGVLGFGLPVLVWAIAVVLIVKPKARALHGDARFAGAADLSKHGLFKPSGNGIVVGKFNGKLVRLSGQQFVILAAPTRSGKGVGVVIPNLLEYQESVVVLDIKQENFDLTSGWRASQGHEVFLFNPFAEDRRTHRWNPLTYVSNDPAFRVSDLMSIAAMLYPDGSDDQKFWVSQARNAFMAFALYLFENWDEELSLGFPGGAGAPTLGGIYRLSSGDGTDLKKYLKSLSERRFLSSNAKSAFANLLSQADETFASIMGTLKEPLNAWINPVLDAATSADDFVLTDLRKKKMTIYIGIQPNKLAESRLIINLLFSQIINLNTRELPKSNPELKYQCLLLMDEFTSIGKVDIIATAVAYMAGYNIRLLPIIQSMAQLDATYGKDLSRTIITNHALQILYAPREQQDANDYSEMLGYTTIKKKNVTRGRETTHSVSEERRALMLPQELKAMGNEKEVFLYEGIPHPVKCDKIRYYEDRHFTARLLPKTEVKTLTIRM",
          "count": 1
        }
      },
      {
        "proteinChain": {
          "sequence": "MSSYLFTSESVSEGHPDKIADQISDAVLDAILAQDKRARVACETMVKTGVAIVAGEVTTSAWIDLEALTRKVILDIGYNSSDVGFDGETCGVLNLIGKQSPDINQGVDRKNPEQQGAGDQGLMFGYATNETDSFMPAAIHLSHRLVEQQAKIRKKKNSALSWLRPDAKSQVTLRYEDGVATAIDAVVLSTQHDPGVKQKDLIEAVREEILKPVLPAKWLHKGTKFHINPTGKFVIGGPVGDCGLTGRKIIVDTYGGWARHGGGAFSGKDPSKVDRSAAYAARYVAKNVVAAGLADRCEVQVSYAIGVAEPTSISVTTFGTGKIADEQIEKLIRKHFDLRPFGIIQMLDLIHPMYQQTASYGHFGRKPKDFTYTDGTGAQHSATSFSWEKTDRADALRAAAKLK",
          "count": 1
        }
      }
    ],
    "dialect": "alphafoldserver",
    "version": 1
  },
  {
    "name": "ORF2601_vs_ORF814_interactome",
    "modelSeeds": [],
    "sequences": [
      {
        "proteinChain": {
          "sequence": "MSKPKIIAIATLVAVLAGYCLSGYLTLLLLRLDTGLYGWDTYYRYFSALGLPQVAPYATKIKIAGVLGFGLPVLVWAIAVVLIVKPKARALHGDARFAGAADLSKHGLFKPSGNGIVVGKFNGKLVRLSGQQFVILAAPTRSGKGVGVVIPNLLEYQESVVVLDIKQENFDLTSGWRASQGHEVFLFNPFAEDRRTHRWNPLTYVSNDPAFRVSDLMSIAAMLYPDGSDDQKFWVSQARNAFMAFALYLFENWDEELSLGFPGGAGAPTLGGIYRLSSGDGTDLKKYLKSLSERRFLSSNAKSAFANLLSQADETFASIMGTLKEPLNAWINPVLDAATSADDFVLTDLRKKKMTIYIGIQPNKLAESRLIINLLFSQIINLNTRELPKSNPELKYQCLLLMDEFTSIGKVDIIATAVAYMAGYNIRLLPIIQSMAQLDATYGKDLSRTIITNHALQILYAPREQQDANDYSEMLGYTTIKKKNVTRGRETTHSVSEERRALMLPQELKAMGNEKEVFLYEGIPHPVKCDKIRYYEDRHFTARLLPKTEVKTLTIRM",
          "count": 1
        }
      },
      {
        "proteinChain": {
          "sequence": "MDSLTQIVLGGAIAAAIAPPGQRRAALLAGAALGTLPDLDSLALLPLTDDPVTLMTVHRSVSHSLFVLPLVGWLIWWLFRRYGNGRVASAPTRWFWAIQLALITHPLLDAFTVYGTQLWWPLQPHPTMWSSVFIIDPAYTLWLLLACAVAWFARARPFAQHALVIGLVASTAYLGWSLIAKQLVDRQADRALAAMGLADAPRFSVPMPLNTLLWRVVAMTPNGYVIGERSLVADTGPMHFRGFSSNTQALGEVARFDSVRRLTWFNRGFMRARLVDDDLMLSDLRMGLEPDYNFNFVVAHRDNGTWQPIVPRQVQAAYRAPVARDQIGAVLGQMWHRIWHEPRSTVLTGDLEPVGAPVVAPPSATQ",
          "count": 1
        }
      }
    ],
    "dialect": "alphafoldserver",
    "version": 1
  },
  {
    "name": "ORF2601_vs_ORF815_interactome",
    "modelSeeds": [],
    "sequences": [
      {
        "proteinChain": {
          "sequence": "MSKPKIIAIATLVAVLAGYCLSGYLTLLLLRLDTGLYGWDTYYRYFSALGLPQVAPYATKIKIAGVLGFGLPVLVWAIAVVLIVKPKARALHGDARFAGAADLSKHGLFKPSGNGIVVGKFNGKLVRLSGQQFVILAAPTRSGKGVGVVIPNLLEYQESVVVLDIKQENFDLTSGWRASQGHEVFLFNPFAEDRRTHRWNPLTYVSNDPAFRVSDLMSIAAMLYPDGSDDQKFWVSQARNAFMAFALYLFENWDEELSLGFPGGAGAPTLGGIYRLSSGDGTDLKKYLKSLSERRFLSSNAKSAFANLLSQADETFASIMGTLKEPLNAWINPVLDAATSADDFVLTDLRKKKMTIYIGIQPNKLAESRLIINLLFSQIINLNTRELPKSNPELKYQCLLLMDEFTSIGKVDIIATAVAYMAGYNIRLLPIIQSMAQLDATYGKDLSRTIITNHALQILYAPREQQDANDYSEMLGYTTIKKKNVTRGRETTHSVSEERRALMLPQELKAMGNEKEVFLYEGIPHPVKCDKIRYYEDRHFTARLLPKTEVKTLTIRM",
          "count": 1
        }
      },
      {
        "proteinChain": {
          "sequence": "MSAPSDTPTYLHGFSATEQARLLKQARLLETTLFNQIDYSGARRLLEVGSGVGAQTEILLRRFPELHVTGVDLSETQLDAARANLERLAWCRARYTLQQADASDLPFEARQFDAAFLCWVLEHVPSPARVLNEVRRVLLPGSPVYVTEVMNASFLLHPYSPSLWRYWMAFNDFQHDQGGDPFVGAKLGNLLLAGGFRDVHTQIKTLHLDNREPGRRKTMIGFWEEVLLSAADQLLQAGAVEAATVDGMRRELAQVHSDPDAVFFYSFVQARATVY",
          "count": 1
        }
      }
    ],
    "dialect": "alphafoldserver",
    "version": 1
  },
  {
    "name": "ORF2601_vs_ORF816_interactome",
    "modelSeeds": [],
    "sequences": [
      {
        "proteinChain": {
          "sequence": "MSKPKIIAIATLVAVLAGYCLSGYLTLLLLRLDTGLYGWDTYYRYFSALGLPQVAPYATKIKIAGVLGFGLPVLVWAIAVVLIVKPKARALHGDARFAGAADLSKHGLFKPSGNGIVVGKFNGKLVRLSGQQFVILAAPTRSGKGVGVVIPNLLEYQESVVVLDIKQENFDLTSGWRASQGHEVFLFNPFAEDRRTHRWNPLTYVSNDPAFRVSDLMSIAAMLYPDGSDDQKFWVSQARNAFMAFALYLFENWDEELSLGFPGGAGAPTLGGIYRLSSGDGTDLKKYLKSLSERRFLSSNAKSAFANLLSQADETFASIMGTLKEPLNAWINPVLDAATSADDFVLTDLRKKKMTIYIGIQPNKLAESRLIINLLFSQIINLNTRELPKSNPELKYQCLLLMDEFTSIGKVDIIATAVAYMAGYNIRLLPIIQSMAQLDATYGKDLSRTIITNHALQILYAPREQQDANDYSEMLGYTTIKKKNVTRGRETTHSVSEERRALMLPQELKAMGNEKEVFLYEGIPHPVKCDKIRYYEDRHFTARLLPKTEVKTLTIRM",
          "count": 1
        }
      },
      {
        "proteinChain": {
          "sequence": "MQIGPYSIAPKVILAPMAGVTDKPFRLLCKRLGAGLAVSEMTISDPRFWGTRKSLHRMDHAGEPDPISVQIAGTEPQQLAEAARYNVDHGAQLIDINMGCPAKKVCNAWAGSALMRDEELVARILTAVVQAVNVPVTLKIRTGWDCDHRNGPTIARIAQDCGIAALAVHGRTRDQHYTGSAEYATIAQIKAALQIPVVANGDIDSPQKAAQVLRETGADAVMIGRAAQGRPWIFGEVAHFLATGEVLPPPSLAFVRDTLLGHLEALHAFYGQPQGVRIARKHLGWYAKDHPQSADFRAVVNRAETPDAQLALTRDYFDALIAGVPPALSDAA",
          "count": 1
        }
      }
    ],
    "dialect": "alphafoldserver",
    "version": 1
  },
  {
    "name": "ORF2601_vs_ORF817_interactome",
    "modelSeeds": [],
    "sequences": [
      {
        "proteinChain": {
          "sequence": "MSKPKIIAIATLVAVLAGYCLSGYLTLLLLRLDTGLYGWDTYYRYFSALGLPQVAPYATKIKIAGVLGFGLPVLVWAIAVVLIVKPKARALHGDARFAGAADLSKHGLFKPSGNGIVVGKFNGKLVRLSGQQFVILAAPTRSGKGVGVVIPNLLEYQESVVVLDIKQENFDLTSGWRASQGHEVFLFNPFAEDRRTHRWNPLTYVSNDPAFRVSDLMSIAAMLYPDGSDDQKFWVSQARNAFMAFALYLFENWDEELSLGFPGGAGAPTLGGIYRLSSGDGTDLKKYLKSLSERRFLSSNAKSAFANLLSQADETFASIMGTLKEPLNAWINPVLDAATSADDFVLTDLRKKKMTIYIGIQPNKLAESRLIINLLFSQIINLNTRELPKSNPELKYQCLLLMDEFTSIGKVDIIATAVAYMAGYNIRLLPIIQSMAQLDATYGKDLSRTIITNHALQILYAPREQQDANDYSEMLGYTTIKKKNVTRGRETTHSVSEERRALMLPQELKAMGNEKEVFLYEGIPHPVKCDKIRYYEDRHFTARLLPKTEVKTLTIRM",
          "count": 1
        }
      },
      {
        "proteinChain": {
          "sequence": "MILRRSRTPLLLPCVLLSCLLSSCGGENAADAGTAATLSQSATVTVSAPRAMAPTATQASTATASASTDPAFRRSLAPDKPMFVIHADTWNAADPQKIIDLIPADLRPYTVLLISLSISHKGATNNQCNWNQVANGIETARSWIKTAAANGVWAMVQPSSGGFSHFPDYPNGTDLESTVYGEFFRDYPNFLGFNYAEQFWGFDEACSVSAAQRWEHWANLLKLTNKYGGYLAVSFTGGFWGANINPLAMVKRNEALRTALGSYAKNFIIQEKFTMNYGYHDIESVSLGMFLSGFAGHYGIRPDSSGWYAADGSAYPLAAGAPHLIEHLTLTGETYFDGPELIWTDTVQSLPNATTADGYTTRRWQFFPQFKNIHMDVYRKILDGTLHILDRQQVIDRTKLVVVDDTTSGNDQSLYSSPETLFSGLYLMDDDGTYLNQHSWYKKTGRYPAIPTVWQLTDDLAKSFPVQVKRSEYATRWPSIAAKTQELNALFPQESTGDLYVARQDNTWVTYNPYKTNKTASGAFNLKYNSCAALNMTYGPYTTGVVNEFADALSIYLTNFDSETGPLKTDTITISGASSTPTYSFADRGEHQASTVTATPSGDGLTLNVAHNGPLDITIQCSGSATGRASAAAVTALQAPAAPPAYTGVRQYEAENFDFQRIGSLVANGVSGAVHNYQGLGYVDFGGNPGARLRTTINVPQAGTYTLATRYSAPGASVGTVDLYVNGVRAGTPAFAQTSSASDWASSLLTATLSAGDNVVEYRASAGTQAKLYLDNLAVSQ",
          "count": 1
        }
      }
    ],
    "dialect": "alphafoldserver",
    "version": 1
  },
  {
    "name": "ORF2601_vs_ORF818_interactome",
    "modelSeeds": [],
    "sequences": [
      {
        "proteinChain": {
          "sequence": "MSKPKIIAIATLVAVLAGYCLSGYLTLLLLRLDTGLYGWDTYYRYFSALGLPQVAPYATKIKIAGVLGFGLPVLVWAIAVVLIVKPKARALHGDARFAGAADLSKHGLFKPSGNGIVVGKFNGKLVRLSGQQFVILAAPTRSGKGVGVVIPNLLEYQESVVVLDIKQENFDLTSGWRASQGHEVFLFNPFAEDRRTHRWNPLTYVSNDPAFRVSDLMSIAAMLYPDGSDDQKFWVSQARNAFMAFALYLFENWDEELSLGFPGGAGAPTLGGIYRLSSGDGTDLKKYLKSLSERRFLSSNAKSAFANLLSQADETFASIMGTLKEPLNAWINPVLDAATSADDFVLTDLRKKKMTIYIGIQPNKLAESRLIINLLFSQIINLNTRELPKSNPELKYQCLLLMDEFTSIGKVDIIATAVAYMAGYNIRLLPIIQSMAQLDATYGKDLSRTIITNHALQILYAPREQQDANDYSEMLGYTTIKKKNVTRGRETTHSVSEERRALMLPQELKAMGNEKEVFLYEGIPHPVKCDKIRYYEDRHFTARLLPKTEVKTLTIRM",
          "count": 1
        }
      },
      {
        "proteinChain": {
          "sequence": "MRAHSCKNLGTPIRVRHPGHARVAHADRSEPRSQSSARSRGIDTAAPSTSVERAA",
          "count": 1
        }
      }
    ],
    "dialect": "alphafoldserver",
    "version": 1
  },
  {
    "name": "ORF2601_vs_ORF819_interactome",
    "modelSeeds": [],
    "sequences": [
      {
        "proteinChain": {
          "sequence": "MSKPKIIAIATLVAVLAGYCLSGYLTLLLLRLDTGLYGWDTYYRYFSALGLPQVAPYATKIKIAGVLGFGLPVLVWAIAVVLIVKPKARALHGDARFAGAADLSKHGLFKPSGNGIVVGKFNGKLVRLSGQQFVILAAPTRSGKGVGVVIPNLLEYQESVVVLDIKQENFDLTSGWRASQGHEVFLFNPFAEDRRTHRWNPLTYVSNDPAFRVSDLMSIAAMLYPDGSDDQKFWVSQARNAFMAFALYLFENWDEELSLGFPGGAGAPTLGGIYRLSSGDGTDLKKYLKSLSERRFLSSNAKSAFANLLSQADETFASIMGTLKEPLNAWINPVLDAATSADDFVLTDLRKKKMTIYIGIQPNKLAESRLIINLLFSQIINLNTRELPKSNPELKYQCLLLMDEFTSIGKVDIIATAVAYMAGYNIRLLPIIQSMAQLDATYGKDLSRTIITNHALQILYAPREQQDANDYSEMLGYTTIKKKNVTRGRETTHSVSEERRALMLPQELKAMGNEKEVFLYEGIPHPVKCDKIRYYEDRHFTARLLPKTEVKTLTIRM",
          "count": 1
        }
      },
      {
        "proteinChain": {
          "sequence": "MSSVVVVGSFNVDHVWRCDALPVPGATIAGRYSTGPGGKGFNQAVAAARAGARTHFLCALGDDAGGALARSLAAHDGFALIAEPSNEPTGTGGIYVDGHGRNTIVIGAGANAVLSPAFIENQRPLVAAAKVLLAQLESPAETVESALALAHECGVLTVLNAAPANAPTSIGLLKLSDVLTPNETEFAALLGRHVGERINADDVAALDGNTLHSLCRKLLPGGTVVVTLGAVGAFISHAEEQLRGDTQAHYRVGAESAQTIDTTGAGDAFNGALVASLAQLPAASFATHVRFATRYAARSTEVEGAAVSMPRLRADD",
          "count": 1
        }
      }
    ],
    "dialect": "alphafoldserver",
    "version": 1
  },
  {
    "name": "ORF2601_vs_ORF820_interactome",
    "modelSeeds": [],
    "sequences": [
      {
        "proteinChain": {
          "sequence": "MSKPKIIAIATLVAVLAGYCLSGYLTLLLLRLDTGLYGWDTYYRYFSALGLPQVAPYATKIKIAGVLGFGLPVLVWAIAVVLIVKPKARALHGDARFAGAADLSKHGLFKPSGNGIVVGKFNGKLVRLSGQQFVILAAPTRSGKGVGVVIPNLLEYQESVVVLDIKQENFDLTSGWRASQGHEVFLFNPFAEDRRTHRWNPLTYVSNDPAFRVSDLMSIAAMLYPDGSDDQKFWVSQARNAFMAFALYLFENWDEELSLGFPGGAGAPTLGGIYRLSSGDGTDLKKYLKSLSERRFLSSNAKSAFANLLSQADETFASIMGTLKEPLNAWINPVLDAATSADDFVLTDLRKKKMTIYIGIQPNKLAESRLIINLLFSQIINLNTRELPKSNPELKYQCLLLMDEFTSIGKVDIIATAVAYMAGYNIRLLPIIQSMAQLDATYGKDLSRTIITNHALQILYAPREQQDANDYSEMLGYTTIKKKNVTRGRETTHSVSEERRALMLPQELKAMGNEKEVFLYEGIPHPVKCDKIRYYEDRHFTARLLPKTEVKTLTIRM",
          "count": 1
        }
      },
      {
        "proteinChain": {
          "sequence": "MVEGLGRIGFGLFGLAVLIGITWLFSSNRRAIDWKLVATGLALQISFAALVLLVPGGRDVFDALGKGFVKVLSFVNEGSTFIFGNLMNIDSYGFIFAFQVLPTIIFFSALMGVLYHLGVMQMVVRAMAWAITKVMRVSGAETTSVCASVFIGQTEAPLTVRPYIPKMTQSELLTMMIGGMAHIAGGVLAAYVGMLGGSDPAQQAFYAKHLLAASIMAAPATLVVAKLLVPETGTPLTRGTVKMEVEKTTSNVIDAAAAGAGDGLRLALNIGAMLLAFIALIALINAPLTWLGEVTGATALLGRPTNLSTIFGYVLAPIAWVIGTPWVDATTVGSLIGQKVVINEFVAYSELSRIVKGEVRGVGLSAEGRLIATYALCGFANFSSIAIQIGGIGGLAPERRHDLANFGLRAVLGGSIATFMTATIAGVLSHFG",
          "count": 1
        }
      }
    ],
    "dialect": "alphafoldserver",
    "version": 1
  },
  {
    "name": "ORF2601_vs_ORF821_interactome",
    "modelSeeds": [],
    "sequences": [
      {
        "proteinChain": {
          "sequence": "MSKPKIIAIATLVAVLAGYCLSGYLTLLLLRLDTGLYGWDTYYRYFSALGLPQVAPYATKIKIAGVLGFGLPVLVWAIAVVLIVKPKARALHGDARFAGAADLSKHGLFKPSGNGIVVGKFNGKLVRLSGQQFVILAAPTRSGKGVGVVIPNLLEYQESVVVLDIKQENFDLTSGWRASQGHEVFLFNPFAEDRRTHRWNPLTYVSNDPAFRVSDLMSIAAMLYPDGSDDQKFWVSQARNAFMAFALYLFENWDEELSLGFPGGAGAPTLGGIYRLSSGDGTDLKKYLKSLSERRFLSSNAKSAFANLLSQADETFASIMGTLKEPLNAWINPVLDAATSADDFVLTDLRKKKMTIYIGIQPNKLAESRLIINLLFSQIINLNTRELPKSNPELKYQCLLLMDEFTSIGKVDIIATAVAYMAGYNIRLLPIIQSMAQLDATYGKDLSRTIITNHALQILYAPREQQDANDYSEMLGYTTIKKKNVTRGRETTHSVSEERRALMLPQELKAMGNEKEVFLYEGIPHPVKCDKIRYYEDRHFTARLLPKTEVKTLTIRM",
          "count": 1
        }
      },
      {
        "proteinChain": {
          "sequence": "MQGVAHATRCAAPDATAYTAHAGPGQVSWRLREFAMLYRRLGSTGLQLSALSFGAWVTFGKQIGRSEARNLIAAAWDNGINFFDNAEVYARGRAEQVMGDVIADLRLPRDGFCVSSKVFFGAVDSPRPTQRGLSRKHVTDACHAALKRLHVEYLDLYYCHRPDPDTPIQETVRAMDALIRQGKVLYWGTSEWSAAQLREAIAIAEREHLHAPAMEQPQYNLLHRERLEREYASLCEDGLGTTIWSPLASGLLTGKYNAGVEADSRLGQPGNQWLQDEVLGAPEARRLERARAFCAVAAELGQSPAQLAIAWCLRNPHVSSVILGASRVTQLEENLGALNTLDQVDDAGWARVESSTR",
          "count": 1
        }
      }
    ],
    "dialect": "alphafoldserver",
    "version": 1
  },
  {
    "name": "ORF2601_vs_ORF822_interactome",
    "modelSeeds": [],
    "sequences": [
      {
        "proteinChain": {
          "sequence": "MSKPKIIAIATLVAVLAGYCLSGYLTLLLLRLDTGLYGWDTYYRYFSALGLPQVAPYATKIKIAGVLGFGLPVLVWAIAVVLIVKPKARALHGDARFAGAADLSKHGLFKPSGNGIVVGKFNGKLVRLSGQQFVILAAPTRSGKGVGVVIPNLLEYQESVVVLDIKQENFDLTSGWRASQGHEVFLFNPFAEDRRTHRWNPLTYVSNDPAFRVSDLMSIAAMLYPDGSDDQKFWVSQARNAFMAFALYLFENWDEELSLGFPGGAGAPTLGGIYRLSSGDGTDLKKYLKSLSERRFLSSNAKSAFANLLSQADETFASIMGTLKEPLNAWINPVLDAATSADDFVLTDLRKKKMTIYIGIQPNKLAESRLIINLLFSQIINLNTRELPKSNPELKYQCLLLMDEFTSIGKVDIIATAVAYMAGYNIRLLPIIQSMAQLDATYGKDLSRTIITNHALQILYAPREQQDANDYSEMLGYTTIKKKNVTRGRETTHSVSEERRALMLPQELKAMGNEKEVFLYEGIPHPVKCDKIRYYEDRHFTARLLPKTEVKTLTIRM",
          "count": 1
        }
      },
      {
        "proteinChain": {
          "sequence": "MRMVIICLANRLENQIMTAHPVLLRSEPVNLRDRATPRAVPAEDLISSEALLKGRREVLIQHGDRVYRLRHTSNDKLILTK",
          "count": 1
        }
      }
    ],
    "dialect": "alphafoldserver",
    "version": 1
  },
  {
    "name": "ORF2601_vs_ORF823_interactome",
    "modelSeeds": [],
    "sequences": [
      {
        "proteinChain": {
          "sequence": "MSKPKIIAIATLVAVLAGYCLSGYLTLLLLRLDTGLYGWDTYYRYFSALGLPQVAPYATKIKIAGVLGFGLPVLVWAIAVVLIVKPKARALHGDARFAGAADLSKHGLFKPSGNGIVVGKFNGKLVRLSGQQFVILAAPTRSGKGVGVVIPNLLEYQESVVVLDIKQENFDLTSGWRASQGHEVFLFNPFAEDRRTHRWNPLTYVSNDPAFRVSDLMSIAAMLYPDGSDDQKFWVSQARNAFMAFALYLFENWDEELSLGFPGGAGAPTLGGIYRLSSGDGTDLKKYLKSLSERRFLSSNAKSAFANLLSQADETFASIMGTLKEPLNAWINPVLDAATSADDFVLTDLRKKKMTIYIGIQPNKLAESRLIINLLFSQIINLNTRELPKSNPELKYQCLLLMDEFTSIGKVDIIATAVAYMAGYNIRLLPIIQSMAQLDATYGKDLSRTIITNHALQILYAPREQQDANDYSEMLGYTTIKKKNVTRGRETTHSVSEERRALMLPQELKAMGNEKEVFLYEGIPHPVKCDKIRYYEDRHFTARLLPKTEVKTLTIRM",
          "count": 1
        }
      },
      {
        "proteinChain": {
          "sequence": "MIRLHPLVVALSLALPAISLCAHAAERDAGAEGAREVHDFDRLQVTATRTQRALVDVPSTVDVIDREQLDNQLVRELKDLFRYTPGVSVTSTSGRFTGANGIRIRGLDGNRVAILVDNVPVSDTFSFGSYLNANRNFVDLETLKRVEVVRGPASSLYGSDALGGVVAFVTKDPSDYLSADKHSYVGLKFGYEGDWNGLFAGATGAFGGERWSGMVAVSHRQGQETQNQGDHRSRDFARTAANPQRIDGRSVLAKLVYAPSAQQRFKLTVEGNEDYGSIEALTGIDPRVTTPSLRILSQDGRDHQTRARVSLRHELDALDWALADDLQWQLYRQDSESLQRTDELRGNNTRRHNEHTFDQRVYGVLFNAHRAIDTGTLSHDITYGLDGTWTDTRAKRDGYSVNLANGAITNRVGQDVFPVRDFPKSETTKLGLYAQDEIRLFDGQLSLTPGVRVDYFRLSPQVDAIFREDNPGVAAETIDQTQVSPKFGVVWRFSDAWSAYANYAHGFRAPPYNDVNIGFTNLQARYTAIANPDLKSETSRGGELGLRFNDAVGYLGVSVYYTDYRNFIESYAPAGFNAEGLMLFQSRNVDDVVIKGAEARGGIDLGALAGWQGWSLNSALAYAEGDNLTDDTPLNSVDPLRGTLGVAFDGDAWGAELIGTFVARKRRPQLDSYYTPAGYATLDLMGHWEFAPGAKVTAGIFNLADRRYVDWNALPNGTLASSTVLDRFTGAGRTASVSLAVSW",
          "count": 1
        }
      }
    ],
    "dialect": "alphafoldserver",
    "version": 1
  },
  {
    "name": "ORF2601_vs_ORF824_interactome",
    "modelSeeds": [],
    "sequences": [
      {
        "proteinChain": {
          "sequence": "MSKPKIIAIATLVAVLAGYCLSGYLTLLLLRLDTGLYGWDTYYRYFSALGLPQVAPYATKIKIAGVLGFGLPVLVWAIAVVLIVKPKARALHGDARFAGAADLSKHGLFKPSGNGIVVGKFNGKLVRLSGQQFVILAAPTRSGKGVGVVIPNLLEYQESVVVLDIKQENFDLTSGWRASQGHEVFLFNPFAEDRRTHRWNPLTYVSNDPAFRVSDLMSIAAMLYPDGSDDQKFWVSQARNAFMAFALYLFENWDEELSLGFPGGAGAPTLGGIYRLSSGDGTDLKKYLKSLSERRFLSSNAKSAFANLLSQADETFASIMGTLKEPLNAWINPVLDAATSADDFVLTDLRKKKMTIYIGIQPNKLAESRLIINLLFSQIINLNTRELPKSNPELKYQCLLLMDEFTSIGKVDIIATAVAYMAGYNIRLLPIIQSMAQLDATYGKDLSRTIITNHALQILYAPREQQDANDYSEMLGYTTIKKKNVTRGRETTHSVSEERRALMLPQELKAMGNEKEVFLYEGIPHPVKCDKIRYYEDRHFTARLLPKTEVKTLTIRM",
          "count": 1
        }
      },
      {
        "proteinChain": {
          "sequence": "MPIARPLPSLSHARATRAALPRPQQLAALGTVLCLYRPALGNELDGWQHAVDAAACRQVDSDGVRESIWFFDAEGQCCWRICLLPDSDFLIWDRLVARLPPLPMETHELGVGERLWRRLAGRMRGEAWRLSALRLQAAATREQPFVASLATVSALGAEVAARLAREEGIDGRVAVDDCCCARAAALRTASTTSSNNNPSDMTTSLVRLRR",
          "count": 1
        }
      }
    ],
    "dialect": "alphafoldserver",
    "version": 1
  },
  {
    "name": "ORF2601_vs_ORF825_interactome",
    "modelSeeds": [],
    "sequences": [
      {
        "proteinChain": {
          "sequence": "MSKPKIIAIATLVAVLAGYCLSGYLTLLLLRLDTGLYGWDTYYRYFSALGLPQVAPYATKIKIAGVLGFGLPVLVWAIAVVLIVKPKARALHGDARFAGAADLSKHGLFKPSGNGIVVGKFNGKLVRLSGQQFVILAAPTRSGKGVGVVIPNLLEYQESVVVLDIKQENFDLTSGWRASQGHEVFLFNPFAEDRRTHRWNPLTYVSNDPAFRVSDLMSIAAMLYPDGSDDQKFWVSQARNAFMAFALYLFENWDEELSLGFPGGAGAPTLGGIYRLSSGDGTDLKKYLKSLSERRFLSSNAKSAFANLLSQADETFASIMGTLKEPLNAWINPVLDAATSADDFVLTDLRKKKMTIYIGIQPNKLAESRLIINLLFSQIINLNTRELPKSNPELKYQCLLLMDEFTSIGKVDIIATAVAYMAGYNIRLLPIIQSMAQLDATYGKDLSRTIITNHALQILYAPREQQDANDYSEMLGYTTIKKKNVTRGRETTHSVSEERRALMLPQELKAMGNEKEVFLYEGIPHPVKCDKIRYYEDRHFTARLLPKTEVKTLTIRM",
          "count": 1
        }
      },
      {
        "proteinChain": {
          "sequence": "MSRTFPRCIALTLSLLPLIAAADAQRDRQSILAMQGEYAVDFAFDETVLLKPGYERASAMRSGASEVVIVVEDSPRKLVLQHLLVDEKTGHVTKHWRQDWTFEAPQRFEFTAEQTWTVHALPPAVSAGAWTQCVYEVSDAPRYCGTGR",
          "count": 1
        }
      }
    ],
    "dialect": "alphafoldserver",
    "version": 1
  },
  {
    "name": "ORF2601_vs_ORF826_interactome",
    "modelSeeds": [],
    "sequences": [
      {
        "proteinChain": {
          "sequence": "MSKPKIIAIATLVAVLAGYCLSGYLTLLLLRLDTGLYGWDTYYRYFSALGLPQVAPYATKIKIAGVLGFGLPVLVWAIAVVLIVKPKARALHGDARFAGAADLSKHGLFKPSGNGIVVGKFNGKLVRLSGQQFVILAAPTRSGKGVGVVIPNLLEYQESVVVLDIKQENFDLTSGWRASQGHEVFLFNPFAEDRRTHRWNPLTYVSNDPAFRVSDLMSIAAMLYPDGSDDQKFWVSQARNAFMAFALYLFENWDEELSLGFPGGAGAPTLGGIYRLSSGDGTDLKKYLKSLSERRFLSSNAKSAFANLLSQADETFASIMGTLKEPLNAWINPVLDAATSADDFVLTDLRKKKMTIYIGIQPNKLAESRLIINLLFSQIINLNTRELPKSNPELKYQCLLLMDEFTSIGKVDIIATAVAYMAGYNIRLLPIIQSMAQLDATYGKDLSRTIITNHALQILYAPREQQDANDYSEMLGYTTIKKKNVTRGRETTHSVSEERRALMLPQELKAMGNEKEVFLYEGIPHPVKCDKIRYYEDRHFTARLLPKTEVKTLTIRM",
          "count": 1
        }
      },
      {
        "proteinChain": {
          "sequence": "LPRREYTKRSDYNALSVINRHTLTPNGWTHEQFNTKVLRKPDGTQEAIAREFGFNDYRKTTEVDFAPAYAYWKGTQAYWARVRTRWASFLHAPPGLHLKTKPDGMAMIVPMFEQAESVQKGKRVKDAQIDAVFAQWVEPAN",
          "count": 1
        }
      }
    ],
    "dialect": "alphafoldserver",
    "version": 1
  },
  {
    "name": "ORF2601_vs_ORF827_interactome",
    "modelSeeds": [],
    "sequences": [
      {
        "proteinChain": {
          "sequence": "MSKPKIIAIATLVAVLAGYCLSGYLTLLLLRLDTGLYGWDTYYRYFSALGLPQVAPYATKIKIAGVLGFGLPVLVWAIAVVLIVKPKARALHGDARFAGAADLSKHGLFKPSGNGIVVGKFNGKLVRLSGQQFVILAAPTRSGKGVGVVIPNLLEYQESVVVLDIKQENFDLTSGWRASQGHEVFLFNPFAEDRRTHRWNPLTYVSNDPAFRVSDLMSIAAMLYPDGSDDQKFWVSQARNAFMAFALYLFENWDEELSLGFPGGAGAPTLGGIYRLSSGDGTDLKKYLKSLSERRFLSSNAKSAFANLLSQADETFASIMGTLKEPLNAWINPVLDAATSADDFVLTDLRKKKMTIYIGIQPNKLAESRLIINLLFSQIINLNTRELPKSNPELKYQCLLLMDEFTSIGKVDIIATAVAYMAGYNIRLLPIIQSMAQLDATYGKDLSRTIITNHALQILYAPREQQDANDYSEMLGYTTIKKKNVTRGRETTHSVSEERRALMLPQELKAMGNEKEVFLYEGIPHPVKCDKIRYYEDRHFTARLLPKTEVKTLTIRM",
          "count": 1
        }
      },
      {
        "proteinChain": {
          "sequence": "MPTAPFTAYLYPVLLLIASNVFMTFAWYGHLKYKTTPLMIAILVSWGIAFFEYCLQVPGNRLGSAVYSAPQLKGMQEVITLLVFAGFSTFYLGQSLKWNHWAAFGLILVAAFLMFKE",
          "count": 1
        }
      }
    ],
    "dialect": "alphafoldserver",
    "version": 1
  },
  {
    "name": "ORF2601_vs_ORF828_interactome",
    "modelSeeds": [],
    "sequences": [
      {
        "proteinChain": {
          "sequence": "MSKPKIIAIATLVAVLAGYCLSGYLTLLLLRLDTGLYGWDTYYRYFSALGLPQVAPYATKIKIAGVLGFGLPVLVWAIAVVLIVKPKARALHGDARFAGAADLSKHGLFKPSGNGIVVGKFNGKLVRLSGQQFVILAAPTRSGKGVGVVIPNLLEYQESVVVLDIKQENFDLTSGWRASQGHEVFLFNPFAEDRRTHRWNPLTYVSNDPAFRVSDLMSIAAMLYPDGSDDQKFWVSQARNAFMAFALYLFENWDEELSLGFPGGAGAPTLGGIYRLSSGDGTDLKKYLKSLSERRFLSSNAKSAFANLLSQADETFASIMGTLKEPLNAWINPVLDAATSADDFVLTDLRKKKMTIYIGIQPNKLAESRLIINLLFSQIINLNTRELPKSNPELKYQCLLLMDEFTSIGKVDIIATAVAYMAGYNIRLLPIIQSMAQLDATYGKDLSRTIITNHALQILYAPREQQDANDYSEMLGYTTIKKKNVTRGRETTHSVSEERRALMLPQELKAMGNEKEVFLYEGIPHPVKCDKIRYYEDRHFTARLLPKTEVKTLTIRM",
          "count": 1
        }
      },
      {
        "proteinChain": {
          "sequence": "MSRSTASALPPIPPVRPEYEVALTPLDPALVAATTPTRWQAPPWLRKTLVLAVLVAAWEIAARLVGDDLMLPGAGQTARAFYDGLLSGELLRRVGASLRVLAQGYALGVLLAFVLTALAASTRWGRDVLGTLTAMFNPLPAIALLPLALLWFGLGTGSLVFVLVHSVLWPLALTTYAGFQAVPDTLRMAGRNYGLRGPRYVAQLLIPAALPAILSGLKIGWAFAWRTLIAAELVFGATSGQGGLGWYIFQNRNELYTDKVFAGLAMVIVLGLLVEGVVFQAVERLTVRRWGMQR",
          "count": 1
        }
      }
    ],
    "dialect": "alphafoldserver",
    "version": 1
  },
  {
    "name": "ORF2601_vs_ORF829_interactome",
    "modelSeeds": [],
    "sequences": [
      {
        "proteinChain": {
          "sequence": "MSKPKIIAIATLVAVLAGYCLSGYLTLLLLRLDTGLYGWDTYYRYFSALGLPQVAPYATKIKIAGVLGFGLPVLVWAIAVVLIVKPKARALHGDARFAGAADLSKHGLFKPSGNGIVVGKFNGKLVRLSGQQFVILAAPTRSGKGVGVVIPNLLEYQESVVVLDIKQENFDLTSGWRASQGHEVFLFNPFAEDRRTHRWNPLTYVSNDPAFRVSDLMSIAAMLYPDGSDDQKFWVSQARNAFMAFALYLFENWDEELSLGFPGGAGAPTLGGIYRLSSGDGTDLKKYLKSLSERRFLSSNAKSAFANLLSQADETFASIMGTLKEPLNAWINPVLDAATSADDFVLTDLRKKKMTIYIGIQPNKLAESRLIINLLFSQIINLNTRELPKSNPELKYQCLLLMDEFTSIGKVDIIATAVAYMAGYNIRLLPIIQSMAQLDATYGKDLSRTIITNHALQILYAPREQQDANDYSEMLGYTTIKKKNVTRGRETTHSVSEERRALMLPQELKAMGNEKEVFLYEGIPHPVKCDKIRYYEDRHFTARLLPKTEVKTLTIRM",
          "count": 1
        }
      },
      {
        "proteinChain": {
          "sequence": "MSTPLLQVDHVSLEYASAQRVVRATHRVRFDVHEADRFVLLGPSGCGKSTLLKAVAGFVAPREGQIRLEGHAVTGPGPDRVVVFQEFDQLAPWKSVRENVVFGLRAARKLGRAEARERADESLAQVGLSGFADAYPHTLSGGMKQRVAIARALAMRPRVLLMDEPFAALDALTRSRMQEQVLELWEQLRFTLLFVTHSIEEALVVGNRVLLLSPHPGQVRAELNAHAFGPHSAGSVAFQQTAQRIHRLLFDLPDETLDDDKVAPLRRPSLRQREALT",
          "count": 1
        }
      }
    ],
    "dialect": "alphafoldserver",
    "version": 1
  },
  {
    "name": "ORF2601_vs_ORF830_interactome",
    "modelSeeds": [],
    "sequences": [
      {
        "proteinChain": {
          "sequence": "MSKPKIIAIATLVAVLAGYCLSGYLTLLLLRLDTGLYGWDTYYRYFSALGLPQVAPYATKIKIAGVLGFGLPVLVWAIAVVLIVKPKARALHGDARFAGAADLSKHGLFKPSGNGIVVGKFNGKLVRLSGQQFVILAAPTRSGKGVGVVIPNLLEYQESVVVLDIKQENFDLTSGWRASQGHEVFLFNPFAEDRRTHRWNPLTYVSNDPAFRVSDLMSIAAMLYPDGSDDQKFWVSQARNAFMAFALYLFENWDEELSLGFPGGAGAPTLGGIYRLSSGDGTDLKKYLKSLSERRFLSSNAKSAFANLLSQADETFASIMGTLKEPLNAWINPVLDAATSADDFVLTDLRKKKMTIYIGIQPNKLAESRLIINLLFSQIINLNTRELPKSNPELKYQCLLLMDEFTSIGKVDIIATAVAYMAGYNIRLLPIIQSMAQLDATYGKDLSRTIITNHALQILYAPREQQDANDYSEMLGYTTIKKKNVTRGRETTHSVSEERRALMLPQELKAMGNEKEVFLYEGIPHPVKCDKIRYYEDRHFTARLLPKTEVKTLTIRM",
          "count": 1
        }
      },
      {
        "proteinChain": {
          "sequence": "MRLTVSSHAPLPHRRFSRRIALLVLAALPLLHSAHAQAEGKLRIAKQFGIVYLLLDVAQDQKLIEQQGKAAGVDIDVQFLQLSGGAAVNDALLTGSIDIAGAGVGPLFTIWDRTRGRQNVRGVASLGNFPYYLISNNPRIKSIGDFTPKDRIAVPATGVSVQSRFLQHASQQRWGDKGTHQLDALQVALPHPDAAAAIIRGRSEITAHFASPPFQEQELARNPAAHIVTSSYEIEGGPSSATVLYATEKFRQDNPKTYRAFVAALDQAAKFVTAHPEQAADIFLRRNGSGIDRALVLQILKDPKVQFTVAPQNTLGLGKFMQHSGAIKQAPGKVGDYFFDDPLIAGGS",
          "count": 1
        }
      }
    ],
    "dialect": "alphafoldserver",
    "version": 1
  },
  {
    "name": "ORF2601_vs_ORF831_interactome",
    "modelSeeds": [],
    "sequences": [
      {
        "proteinChain": {
          "sequence": "MSKPKIIAIATLVAVLAGYCLSGYLTLLLLRLDTGLYGWDTYYRYFSALGLPQVAPYATKIKIAGVLGFGLPVLVWAIAVVLIVKPKARALHGDARFAGAADLSKHGLFKPSGNGIVVGKFNGKLVRLSGQQFVILAAPTRSGKGVGVVIPNLLEYQESVVVLDIKQENFDLTSGWRASQGHEVFLFNPFAEDRRTHRWNPLTYVSNDPAFRVSDLMSIAAMLYPDGSDDQKFWVSQARNAFMAFALYLFENWDEELSLGFPGGAGAPTLGGIYRLSSGDGTDLKKYLKSLSERRFLSSNAKSAFANLLSQADETFASIMGTLKEPLNAWINPVLDAATSADDFVLTDLRKKKMTIYIGIQPNKLAESRLIINLLFSQIINLNTRELPKSNPELKYQCLLLMDEFTSIGKVDIIATAVAYMAGYNIRLLPIIQSMAQLDATYGKDLSRTIITNHALQILYAPREQQDANDYSEMLGYTTIKKKNVTRGRETTHSVSEERRALMLPQELKAMGNEKEVFLYEGIPHPVKCDKIRYYEDRHFTARLLPKTEVKTLTIRM",
          "count": 1
        }
      },
      {
        "proteinChain": {
          "sequence": "MASITSAARVHTPRDASSPVQTSSVRIVPFDAPLGAEVIGLDLAQPLDAATFARIHRAHLDHHVLVFRDQRITPAQQVEFSRRFGPLQIHVLRNFQLRGQPEVLVVSNIKENGEPIGLGDAGHYWHSDLSYKQTPSLGSLLHAQELPSEGGDTLFANQHLAWQTLPESLKRTVQDLRAEHSYLAKYEELRARNPWRPALTPEQIAEVTPVQHPVVRTHPETGRKALFVSEHFTTRIVGLPEDESRALLQTLFEHSTQAALVYRHRWQPHDMVFWDNRSVMHLAAGTPDHLRRRLNRTTIEGDAPF",
          "count": 1
        }
      }
    ],
    "dialect": "alphafoldserver",
    "version": 1
  },
  {
    "name": "ORF2601_vs_ORF832_interactome",
    "modelSeeds": [],
    "sequences": [
      {
        "proteinChain": {
          "sequence": "MSKPKIIAIATLVAVLAGYCLSGYLTLLLLRLDTGLYGWDTYYRYFSALGLPQVAPYATKIKIAGVLGFGLPVLVWAIAVVLIVKPKARALHGDARFAGAADLSKHGLFKPSGNGIVVGKFNGKLVRLSGQQFVILAAPTRSGKGVGVVIPNLLEYQESVVVLDIKQENFDLTSGWRASQGHEVFLFNPFAEDRRTHRWNPLTYVSNDPAFRVSDLMSIAAMLYPDGSDDQKFWVSQARNAFMAFALYLFENWDEELSLGFPGGAGAPTLGGIYRLSSGDGTDLKKYLKSLSERRFLSSNAKSAFANLLSQADETFASIMGTLKEPLNAWINPVLDAATSADDFVLTDLRKKKMTIYIGIQPNKLAESRLIINLLFSQIINLNTRELPKSNPELKYQCLLLMDEFTSIGKVDIIATAVAYMAGYNIRLLPIIQSMAQLDATYGKDLSRTIITNHALQILYAPREQQDANDYSEMLGYTTIKKKNVTRGRETTHSVSEERRALMLPQELKAMGNEKEVFLYEGIPHPVKCDKIRYYEDRHFTARLLPKTEVKTLTIRM",
          "count": 1
        }
      },
      {
        "proteinChain": {
          "sequence": "MNVVRQAARAVRREFLAGDLLTVFAALVLGVAVMTAVGTLVDRVTLALTSSAAEVLGGDLGVTGRQEIPADFAEEARRRGLQSTRMVSFPSVLFHGDASQMANIRGVGAGYPLRGQLLVSKNGTGTEGSVASAPPPGQAYADPRLLEALGLHIGEQLEFGAGHLTITGVLRAEPDASGELMQLSPPLLVNRADIEGAGLLGPGSRASYRLMFAGAPDAIADLRAWLKPRASEYRLVGIEDTQRGMRAAFDRAGRFLALSALLAVLLSGVATALAANRFAMRRIDTVAVLRCLGARQRDILAMLSLQLLLTAIPACLVGIGLGMLAQEGLVQALGSLIPNRLPLPQATPALAGAGIGLVLLLGFGLPPLLRLRNVPPMRVLNRSFAAVPPSSLLVYGAALAATLALTVYATGNLVLAGWVLGGLAALALVAMLLGLGLLALLRPIQHRLRGAWKLGLASLTRRRGLSVVQLVGLSLSLCALLLLAVVGPGLLGQWRDRLPADTLNYFLMNIQPEQTQPVLQTLRGLGVNDAAVEPFSTGRLVAINDKPPVRGERDPADDGDGDNRPVNFSWRHAFPPANTLLQGKFWAADSTAAEASVEEGWAQRYQLKLGDRITLLLGEQQRTFTVTSIRKADWDSFRVNFFLLLNQGSVGDAPYNLISAFHLPPGNASKLAALSRAYPNISLLDIDAILGRVREVIDQVAQAVQLVMGFSLLAGVLVLLAALQATAGERRYDSAVLRTLGARRGQLRGAVLVEFGALGLLAATLAVSAAAVIGAVVGKQAFEIALTPDWPRLLLGGAFGLALSLLAGWSGTRRILSTPPALALRSE",
          "count": 1
        }
      }
    ],
    "dialect": "alphafoldserver",
    "version": 1
  },
  {
    "name": "ORF2601_vs_ORF833_interactome",
    "modelSeeds": [],
    "sequences": [
      {
        "proteinChain": {
          "sequence": "MSKPKIIAIATLVAVLAGYCLSGYLTLLLLRLDTGLYGWDTYYRYFSALGLPQVAPYATKIKIAGVLGFGLPVLVWAIAVVLIVKPKARALHGDARFAGAADLSKHGLFKPSGNGIVVGKFNGKLVRLSGQQFVILAAPTRSGKGVGVVIPNLLEYQESVVVLDIKQENFDLTSGWRASQGHEVFLFNPFAEDRRTHRWNPLTYVSNDPAFRVSDLMSIAAMLYPDGSDDQKFWVSQARNAFMAFALYLFENWDEELSLGFPGGAGAPTLGGIYRLSSGDGTDLKKYLKSLSERRFLSSNAKSAFANLLSQADETFASIMGTLKEPLNAWINPVLDAATSADDFVLTDLRKKKMTIYIGIQPNKLAESRLIINLLFSQIINLNTRELPKSNPELKYQCLLLMDEFTSIGKVDIIATAVAYMAGYNIRLLPIIQSMAQLDATYGKDLSRTIITNHALQILYAPREQQDANDYSEMLGYTTIKKKNVTRGRETTHSVSEERRALMLPQELKAMGNEKEVFLYEGIPHPVKCDKIRYYEDRHFTARLLPKTEVKTLTIRM",
          "count": 1
        }
      },
      {
        "proteinChain": {
          "sequence": "VSLTVSEGDSIAIVGASGSGKTTLLGLLAGLDLPSRGSIVLAGQDLGQLDEEARAALRARDVGFVFQSFHLLPALTAEENIALPLELAGREDPARVREVLEAVGLSARARHYPRQLSGGEQQRVALARAFVARPRILFADEPTGSLDQATGAQISDLLFALNATSDTTLVLVTHDMTLAQRCRHIYRIDSGRLHAQTGPAA",
          "count": 1
        }
      }
    ],
    "dialect": "alphafoldserver",
    "version": 1
  },
  {
    "name": "ORF2601_vs_ORF834_interactome",
    "modelSeeds": [],
    "sequences": [
      {
        "proteinChain": {
          "sequence": "MSKPKIIAIATLVAVLAGYCLSGYLTLLLLRLDTGLYGWDTYYRYFSALGLPQVAPYATKIKIAGVLGFGLPVLVWAIAVVLIVKPKARALHGDARFAGAADLSKHGLFKPSGNGIVVGKFNGKLVRLSGQQFVILAAPTRSGKGVGVVIPNLLEYQESVVVLDIKQENFDLTSGWRASQGHEVFLFNPFAEDRRTHRWNPLTYVSNDPAFRVSDLMSIAAMLYPDGSDDQKFWVSQARNAFMAFALYLFENWDEELSLGFPGGAGAPTLGGIYRLSSGDGTDLKKYLKSLSERRFLSSNAKSAFANLLSQADETFASIMGTLKEPLNAWINPVLDAATSADDFVLTDLRKKKMTIYIGIQPNKLAESRLIINLLFSQIINLNTRELPKSNPELKYQCLLLMDEFTSIGKVDIIATAVAYMAGYNIRLLPIIQSMAQLDATYGKDLSRTIITNHALQILYAPREQQDANDYSEMLGYTTIKKKNVTRGRETTHSVSEERRALMLPQELKAMGNEKEVFLYEGIPHPVKCDKIRYYEDRHFTARLLPKTEVKTLTIRM",
          "count": 1
        }
      },
      {
        "proteinChain": {
          "sequence": "MRERTLRYGVLVLWLLTLSLLAPGIASAKSPVATAPILVVGDSLSAAHNIPVQSGWVTLLDQRLKRDMATPPAVVNASISGETTSGALTRLPGLLEKHRPGVVVIELGGNDALRGLTPAQLKGNLEKMIQLSQQAGAKVLLLGIDVPPNYGPAYRERLKATYADLSKQYKTALVPFFLEKVALQPGLMQADGLHPTAAAQPKVLETVWPALRPLLGR",
          "count": 1
        }
      }
    ],
    "dialect": "alphafoldserver",
    "version": 1
  },
  {
    "name": "ORF2601_vs_ORF835_interactome",
    "modelSeeds": [],
    "sequences": [
      {
        "proteinChain": {
          "sequence": "MSKPKIIAIATLVAVLAGYCLSGYLTLLLLRLDTGLYGWDTYYRYFSALGLPQVAPYATKIKIAGVLGFGLPVLVWAIAVVLIVKPKARALHGDARFAGAADLSKHGLFKPSGNGIVVGKFNGKLVRLSGQQFVILAAPTRSGKGVGVVIPNLLEYQESVVVLDIKQENFDLTSGWRASQGHEVFLFNPFAEDRRTHRWNPLTYVSNDPAFRVSDLMSIAAMLYPDGSDDQKFWVSQARNAFMAFALYLFENWDEELSLGFPGGAGAPTLGGIYRLSSGDGTDLKKYLKSLSERRFLSSNAKSAFANLLSQADETFASIMGTLKEPLNAWINPVLDAATSADDFVLTDLRKKKMTIYIGIQPNKLAESRLIINLLFSQIINLNTRELPKSNPELKYQCLLLMDEFTSIGKVDIIATAVAYMAGYNIRLLPIIQSMAQLDATYGKDLSRTIITNHALQILYAPREQQDANDYSEMLGYTTIKKKNVTRGRETTHSVSEERRALMLPQELKAMGNEKEVFLYEGIPHPVKCDKIRYYEDRHFTARLLPKTEVKTLTIRM",
          "count": 1
        }
      },
      {
        "proteinChain": {
          "sequence": "MRQTKETSGLVLVVEDNRNISEMIGEYLEGRGFEVDYAQDGLDGYRLAAENSYDVVVLDLMLPRLDGIEVCRRLRNDARKSTPVLMLTARDTLDDKLTGLGFGADDYLTKPFAIQELEARLRALIRRERRQVGSEVLKVADLVLDPVSMRATRAGTELQLSPIGLRLLTILMRESPRVVTRQEIEREIWGNGLPDSDTLRSHLYNLRKIIDKPFDRPLLHTVQSAGYRIADIAQPMA",
          "count": 1
        }
      }
    ],
    "dialect": "alphafoldserver",
    "version": 1
  },
  {
    "name": "ORF2601_vs_ORF836_interactome",
    "modelSeeds": [],
    "sequences": [
      {
        "proteinChain": {
          "sequence": "MSKPKIIAIATLVAVLAGYCLSGYLTLLLLRLDTGLYGWDTYYRYFSALGLPQVAPYATKIKIAGVLGFGLPVLVWAIAVVLIVKPKARALHGDARFAGAADLSKHGLFKPSGNGIVVGKFNGKLVRLSGQQFVILAAPTRSGKGVGVVIPNLLEYQESVVVLDIKQENFDLTSGWRASQGHEVFLFNPFAEDRRTHRWNPLTYVSNDPAFRVSDLMSIAAMLYPDGSDDQKFWVSQARNAFMAFALYLFENWDEELSLGFPGGAGAPTLGGIYRLSSGDGTDLKKYLKSLSERRFLSSNAKSAFANLLSQADETFASIMGTLKEPLNAWINPVLDAATSADDFVLTDLRKKKMTIYIGIQPNKLAESRLIINLLFSQIINLNTRELPKSNPELKYQCLLLMDEFTSIGKVDIIATAVAYMAGYNIRLLPIIQSMAQLDATYGKDLSRTIITNHALQILYAPREQQDANDYSEMLGYTTIKKKNVTRGRETTHSVSEERRALMLPQELKAMGNEKEVFLYEGIPHPVKCDKIRYYEDRHFTARLLPKTEVKTLTIRM",
          "count": 1
        }
      },
      {
        "proteinChain": {
          "sequence": "MPHGLPRKIRLAFLLQVALASLALVLAGYLVSFVIKYSLVRTVLADEAVHFWQMQKSVPDNRPPNTRNIQGYFSPAGTAAEAAPAALRHLSPGFSEVAAADALVYVDQRPEGRLYLVFPRSRAAHLTWWFGVVPAIVVLVAIYGVSWFTYRVSKRLVSPISWLARRVSHWDPRNPDVDELAPERLPAELQGETRQLAAALHALGLRVSEHVARERNFTRDASHELRTPLTVIRVASDMALADDELSARTQRSLRRIQRAGHDMEAVIDAFLILAREAEIDPQSENFDVAELASEELQSARELLGDKPVSLRMVGDRSLQMFAPPRVMRVVLSNLLRNACAYTDTGSIEVEVTHDRIVVRDTGIGMSEEARARAFEPFFRADPTRPQGTGLGLSIVRRLCDRFGWRIELQSEAGVGTSVAVVVA",
          "count": 1
        }
      }
    ],
    "dialect": "alphafoldserver",
    "version": 1
  },
  {
    "name": "ORF2601_vs_ORF837_interactome",
    "modelSeeds": [],
    "sequences": [
      {
        "proteinChain": {
          "sequence": "MSKPKIIAIATLVAVLAGYCLSGYLTLLLLRLDTGLYGWDTYYRYFSALGLPQVAPYATKIKIAGVLGFGLPVLVWAIAVVLIVKPKARALHGDARFAGAADLSKHGLFKPSGNGIVVGKFNGKLVRLSGQQFVILAAPTRSGKGVGVVIPNLLEYQESVVVLDIKQENFDLTSGWRASQGHEVFLFNPFAEDRRTHRWNPLTYVSNDPAFRVSDLMSIAAMLYPDGSDDQKFWVSQARNAFMAFALYLFENWDEELSLGFPGGAGAPTLGGIYRLSSGDGTDLKKYLKSLSERRFLSSNAKSAFANLLSQADETFASIMGTLKEPLNAWINPVLDAATSADDFVLTDLRKKKMTIYIGIQPNKLAESRLIINLLFSQIINLNTRELPKSNPELKYQCLLLMDEFTSIGKVDIIATAVAYMAGYNIRLLPIIQSMAQLDATYGKDLSRTIITNHALQILYAPREQQDANDYSEMLGYTTIKKKNVTRGRETTHSVSEERRALMLPQELKAMGNEKEVFLYEGIPHPVKCDKIRYYEDRHFTARLLPKTEVKTLTIRM",
          "count": 1
        }
      },
      {
        "proteinChain": {
          "sequence": "MTIHRLRIMLCALALLSGHVYADALHTAPAVPAQVSNAAWEEDMQRFAESDARQPPPKHGIVFVGSSSIRFWETLAQDFPGKPVINRGFGGSEVRDSTWYADRIVIPYAPRQVVLYAGDNDLNSGRTPEQVRDDVLAFVARVRRDLPEARISYLSIKPSPSRAQLLPAVIKANRLIKDALAPLPRVDFVDIYTPMLDASGKPRAELFRADRLHMTADGYAIWRKVVAPVLEQR",
          "count": 1
        }
      }
    ],
    "dialect": "alphafoldserver",
    "version": 1
  },
  {
    "name": "ORF2601_vs_ORF838_interactome",
    "modelSeeds": [],
    "sequences": [
      {
        "proteinChain": {
          "sequence": "MSKPKIIAIATLVAVLAGYCLSGYLTLLLLRLDTGLYGWDTYYRYFSALGLPQVAPYATKIKIAGVLGFGLPVLVWAIAVVLIVKPKARALHGDARFAGAADLSKHGLFKPSGNGIVVGKFNGKLVRLSGQQFVILAAPTRSGKGVGVVIPNLLEYQESVVVLDIKQENFDLTSGWRASQGHEVFLFNPFAEDRRTHRWNPLTYVSNDPAFRVSDLMSIAAMLYPDGSDDQKFWVSQARNAFMAFALYLFENWDEELSLGFPGGAGAPTLGGIYRLSSGDGTDLKKYLKSLSERRFLSSNAKSAFANLLSQADETFASIMGTLKEPLNAWINPVLDAATSADDFVLTDLRKKKMTIYIGIQPNKLAESRLIINLLFSQIINLNTRELPKSNPELKYQCLLLMDEFTSIGKVDIIATAVAYMAGYNIRLLPIIQSMAQLDATYGKDLSRTIITNHALQILYAPREQQDANDYSEMLGYTTIKKKNVTRGRETTHSVSEERRALMLPQELKAMGNEKEVFLYEGIPHPVKCDKIRYYEDRHFTARLLPKTEVKTLTIRM",
          "count": 1
        }
      },
      {
        "proteinChain": {
          "sequence": "MADQLGHVPRGPRRMLKAAIWSWQGLRAAWLHESSFRLEVCLAAVLVPLGLWLGQSGLERIALIAPLLIVLAAELLNSAIEAVIERYGPEHHVLAGRAKDMGSAAVFVLLINVLLCWGLILLPRLW",
          "count": 1
        }
      }
    ],
    "dialect": "alphafoldserver",
    "version": 1
  },
  {
    "name": "ORF2601_vs_ORF839_interactome",
    "modelSeeds": [],
    "sequences": [
      {
        "proteinChain": {
          "sequence": "MSKPKIIAIATLVAVLAGYCLSGYLTLLLLRLDTGLYGWDTYYRYFSALGLPQVAPYATKIKIAGVLGFGLPVLVWAIAVVLIVKPKARALHGDARFAGAADLSKHGLFKPSGNGIVVGKFNGKLVRLSGQQFVILAAPTRSGKGVGVVIPNLLEYQESVVVLDIKQENFDLTSGWRASQGHEVFLFNPFAEDRRTHRWNPLTYVSNDPAFRVSDLMSIAAMLYPDGSDDQKFWVSQARNAFMAFALYLFENWDEELSLGFPGGAGAPTLGGIYRLSSGDGTDLKKYLKSLSERRFLSSNAKSAFANLLSQADETFASIMGTLKEPLNAWINPVLDAATSADDFVLTDLRKKKMTIYIGIQPNKLAESRLIINLLFSQIINLNTRELPKSNPELKYQCLLLMDEFTSIGKVDIIATAVAYMAGYNIRLLPIIQSMAQLDATYGKDLSRTIITNHALQILYAPREQQDANDYSEMLGYTTIKKKNVTRGRETTHSVSEERRALMLPQELKAMGNEKEVFLYEGIPHPVKCDKIRYYEDRHFTARLLPKTEVKTLTIRM",
          "count": 1
        }
      },
      {
        "proteinChain": {
          "sequence": "MPVLIRALVLLILTASLSGCGYNAIQQKEEGVKAGWSEVLNQYQRRADLIPNLVRTVQGYAQQERQVLTEVTNARARVGQIQVNADDEASLKQFQQAQGELGSALSRLLVVSENYPQLKSDQSFRDLQVQLEGTENRITVARGRYIQTVQDYNTYIRSFPQVITAKIFGYQPKPNFSVENEAQISRAPQVDFGTQQAPQQTPQQQPAPQPAQ",
          "count": 1
        }
      }
    ],
    "dialect": "alphafoldserver",
    "version": 1
  },
  {
    "name": "ORF2601_vs_ORF840_interactome",
    "modelSeeds": [],
    "sequences": [
      {
        "proteinChain": {
          "sequence": "MSKPKIIAIATLVAVLAGYCLSGYLTLLLLRLDTGLYGWDTYYRYFSALGLPQVAPYATKIKIAGVLGFGLPVLVWAIAVVLIVKPKARALHGDARFAGAADLSKHGLFKPSGNGIVVGKFNGKLVRLSGQQFVILAAPTRSGKGVGVVIPNLLEYQESVVVLDIKQENFDLTSGWRASQGHEVFLFNPFAEDRRTHRWNPLTYVSNDPAFRVSDLMSIAAMLYPDGSDDQKFWVSQARNAFMAFALYLFENWDEELSLGFPGGAGAPTLGGIYRLSSGDGTDLKKYLKSLSERRFLSSNAKSAFANLLSQADETFASIMGTLKEPLNAWINPVLDAATSADDFVLTDLRKKKMTIYIGIQPNKLAESRLIINLLFSQIINLNTRELPKSNPELKYQCLLLMDEFTSIGKVDIIATAVAYMAGYNIRLLPIIQSMAQLDATYGKDLSRTIITNHALQILYAPREQQDANDYSEMLGYTTIKKKNVTRGRETTHSVSEERRALMLPQELKAMGNEKEVFLYEGIPHPVKCDKIRYYEDRHFTARLLPKTEVKTLTIRM",
          "count": 1
        }
      },
      {
        "proteinChain": {
          "sequence": "MRRMVLRVVWMMALLLLPASLLAQELAAIPSLRSPVVDVTGTLDAGQIQQLEQQALALQQRKGAQLQILIVPTTQPEAIEQYTQRVFDQWKIGRKGVDDGVLLLVAKDDRRVRIQPGYGLEGAIPDITANRIIQEYLAPRFREGDYAGGIAAATATLAGLIEGEALPAPVSGHAEGGNGAGGGGWIMALFIGLVVAMVARGILGALPRPLRAVLTGVAAGGAALLLTSLLFASAGAAVIGLLAGLSSGSPGRFVGGGGWGGGGFGGFGGGGRGGFGGGGGWGGGGGSSGGGGASGSW",
          "count": 1
        }
      }
    ],
    "dialect": "alphafoldserver",
    "version": 1
  },
  {
    "name": "ORF2601_vs_ORF841_interactome",
    "modelSeeds": [],
    "sequences": [
      {
        "proteinChain": {
          "sequence": "MSKPKIIAIATLVAVLAGYCLSGYLTLLLLRLDTGLYGWDTYYRYFSALGLPQVAPYATKIKIAGVLGFGLPVLVWAIAVVLIVKPKARALHGDARFAGAADLSKHGLFKPSGNGIVVGKFNGKLVRLSGQQFVILAAPTRSGKGVGVVIPNLLEYQESVVVLDIKQENFDLTSGWRASQGHEVFLFNPFAEDRRTHRWNPLTYVSNDPAFRVSDLMSIAAMLYPDGSDDQKFWVSQARNAFMAFALYLFENWDEELSLGFPGGAGAPTLGGIYRLSSGDGTDLKKYLKSLSERRFLSSNAKSAFANLLSQADETFASIMGTLKEPLNAWINPVLDAATSADDFVLTDLRKKKMTIYIGIQPNKLAESRLIINLLFSQIINLNTRELPKSNPELKYQCLLLMDEFTSIGKVDIIATAVAYMAGYNIRLLPIIQSMAQLDATYGKDLSRTIITNHALQILYAPREQQDANDYSEMLGYTTIKKKNVTRGRETTHSVSEERRALMLPQELKAMGNEKEVFLYEGIPHPVKCDKIRYYEDRHFTARLLPKTEVKTLTIRM",
          "count": 1
        }
      },
      {
        "proteinChain": {
          "sequence": "MRWLRHLFAPSAQRTFPAACMDAIAAAVTASERSHTGQIMVAVEADLPLEALWRGHSARQRAEQAFAQLRTWDTEANNGVLIYLLLADHAIEVVADRGLRSRVPEARWAEVCRRMQQFLREGQHEAAVLAGIEAATELLAEHFPATDGAQHEDELPDRPRILG",
          "count": 1
        }
      }
    ],
    "dialect": "alphafoldserver",
    "version": 1
  },
  {
    "name": "ORF2601_vs_ORF842_interactome",
    "modelSeeds": [],
    "sequences": [
      {
        "proteinChain": {
          "sequence": "MSKPKIIAIATLVAVLAGYCLSGYLTLLLLRLDTGLYGWDTYYRYFSALGLPQVAPYATKIKIAGVLGFGLPVLVWAIAVVLIVKPKARALHGDARFAGAADLSKHGLFKPSGNGIVVGKFNGKLVRLSGQQFVILAAPTRSGKGVGVVIPNLLEYQESVVVLDIKQENFDLTSGWRASQGHEVFLFNPFAEDRRTHRWNPLTYVSNDPAFRVSDLMSIAAMLYPDGSDDQKFWVSQARNAFMAFALYLFENWDEELSLGFPGGAGAPTLGGIYRLSSGDGTDLKKYLKSLSERRFLSSNAKSAFANLLSQADETFASIMGTLKEPLNAWINPVLDAATSADDFVLTDLRKKKMTIYIGIQPNKLAESRLIINLLFSQIINLNTRELPKSNPELKYQCLLLMDEFTSIGKVDIIATAVAYMAGYNIRLLPIIQSMAQLDATYGKDLSRTIITNHALQILYAPREQQDANDYSEMLGYTTIKKKNVTRGRETTHSVSEERRALMLPQELKAMGNEKEVFLYEGIPHPVKCDKIRYYEDRHFTARLLPKTEVKTLTIRM",
          "count": 1
        }
      },
      {
        "proteinChain": {
          "sequence": "MIYLHAIDPIAFSLGPVQVHWYGLMYLAAFFSAWALGRSRILRGRLPGVDMDGFSDLLFYGMLGVVLGGRIGYMLFYAFETFLANPLILFKVWEGGMSFHGGLLGVLIACWLWARKHRLHFFDVMDFVAPLVPLGLGFGRLGNFVGGELWGKFTQAGWGVIFPHAPELADRLPAQIQAQYAAGALNQFARHPSQLYEAALEGVVMFVVLWTFSMKPRARYAVSGLFALLYGVFRFIVEFVRVPDAPIGYLAFNWLTMGQILSLPLVAVGLVLLAMSRRAPVLQPVLPVPAGVEAAK",
          "count": 1
        }
      }
    ],
    "dialect": "alphafoldserver",
    "version": 1
  },
  {
    "name": "ORF2601_vs_ORF843_interactome",
    "modelSeeds": [],
    "sequences": [
      {
        "proteinChain": {
          "sequence": "MSKPKIIAIATLVAVLAGYCLSGYLTLLLLRLDTGLYGWDTYYRYFSALGLPQVAPYATKIKIAGVLGFGLPVLVWAIAVVLIVKPKARALHGDARFAGAADLSKHGLFKPSGNGIVVGKFNGKLVRLSGQQFVILAAPTRSGKGVGVVIPNLLEYQESVVVLDIKQENFDLTSGWRASQGHEVFLFNPFAEDRRTHRWNPLTYVSNDPAFRVSDLMSIAAMLYPDGSDDQKFWVSQARNAFMAFALYLFENWDEELSLGFPGGAGAPTLGGIYRLSSGDGTDLKKYLKSLSERRFLSSNAKSAFANLLSQADETFASIMGTLKEPLNAWINPVLDAATSADDFVLTDLRKKKMTIYIGIQPNKLAESRLIINLLFSQIINLNTRELPKSNPELKYQCLLLMDEFTSIGKVDIIATAVAYMAGYNIRLLPIIQSMAQLDATYGKDLSRTIITNHALQILYAPREQQDANDYSEMLGYTTIKKKNVTRGRETTHSVSEERRALMLPQELKAMGNEKEVFLYEGIPHPVKCDKIRYYEDRHFTARLLPKTEVKTLTIRM",
          "count": 1
        }
      },
      {
        "proteinChain": {
          "sequence": "VKPYLELLQHVLDHGAEKSDRTGTGTRSVFGWQMRFDLNDGFPLVTTKKLHLRSIIHELLWFLKGDTNIGYLSDHQVRIWDEWADDNGDLGPVYGKQWRRWTGPDGVEIDQMQWLVDEIKRNPDSRRLVISAWNVGELPQMALMPCHSLFQFYVVNGKLSCQLYQRSGDIFLGVPFNIASYALLTHMVAQATGLGVGDFVHTLGDAHLYSNHFEQAREQLTRTPRALPSLRLNPEVTDLFAFRFEDIAIEGYDPHPAIKAPVAV",
          "count": 1
        }
      }
    ],
    "dialect": "alphafoldserver",
    "version": 1
  },
  {
    "name": "ORF2601_vs_ORF844_interactome",
    "modelSeeds": [],
    "sequences": [
      {
        "proteinChain": {
          "sequence": "MSKPKIIAIATLVAVLAGYCLSGYLTLLLLRLDTGLYGWDTYYRYFSALGLPQVAPYATKIKIAGVLGFGLPVLVWAIAVVLIVKPKARALHGDARFAGAADLSKHGLFKPSGNGIVVGKFNGKLVRLSGQQFVILAAPTRSGKGVGVVIPNLLEYQESVVVLDIKQENFDLTSGWRASQGHEVFLFNPFAEDRRTHRWNPLTYVSNDPAFRVSDLMSIAAMLYPDGSDDQKFWVSQARNAFMAFALYLFENWDEELSLGFPGGAGAPTLGGIYRLSSGDGTDLKKYLKSLSERRFLSSNAKSAFANLLSQADETFASIMGTLKEPLNAWINPVLDAATSADDFVLTDLRKKKMTIYIGIQPNKLAESRLIINLLFSQIINLNTRELPKSNPELKYQCLLLMDEFTSIGKVDIIATAVAYMAGYNIRLLPIIQSMAQLDATYGKDLSRTIITNHALQILYAPREQQDANDYSEMLGYTTIKKKNVTRGRETTHSVSEERRALMLPQELKAMGNEKEVFLYEGIPHPVKCDKIRYYEDRHFTARLLPKTEVKTLTIRM",
          "count": 1
        }
      },
      {
        "proteinChain": {
          "sequence": "MAKHSIKAREKLADSLMAMQASLLVNLTSILLIAPIGFFGIALYKGEPLQLTNVFGGQSSAALAVIGVLYLAAFCLGMMGRHAAMKIYDTLYPDR",
          "count": 1
        }
      }
    ],
    "dialect": "alphafoldserver",
    "version": 1
  },
  {
    "name": "ORF2601_vs_ORF845_interactome",
    "modelSeeds": [],
    "sequences": [
      {
        "proteinChain": {
          "sequence": "MSKPKIIAIATLVAVLAGYCLSGYLTLLLLRLDTGLYGWDTYYRYFSALGLPQVAPYATKIKIAGVLGFGLPVLVWAIAVVLIVKPKARALHGDARFAGAADLSKHGLFKPSGNGIVVGKFNGKLVRLSGQQFVILAAPTRSGKGVGVVIPNLLEYQESVVVLDIKQENFDLTSGWRASQGHEVFLFNPFAEDRRTHRWNPLTYVSNDPAFRVSDLMSIAAMLYPDGSDDQKFWVSQARNAFMAFALYLFENWDEELSLGFPGGAGAPTLGGIYRLSSGDGTDLKKYLKSLSERRFLSSNAKSAFANLLSQADETFASIMGTLKEPLNAWINPVLDAATSADDFVLTDLRKKKMTIYIGIQPNKLAESRLIINLLFSQIINLNTRELPKSNPELKYQCLLLMDEFTSIGKVDIIATAVAYMAGYNIRLLPIIQSMAQLDATYGKDLSRTIITNHALQILYAPREQQDANDYSEMLGYTTIKKKNVTRGRETTHSVSEERRALMLPQELKAMGNEKEVFLYEGIPHPVKCDKIRYYEDRHFTARLLPKTEVKTLTIRM",
          "count": 1
        }
      },
      {
        "proteinChain": {
          "sequence": "MKLTLIVAFDRNNAIGRDNDLPWKLPDDLKRFKALTLGKPILMGRKTAQSLGRALPERLNLVLTRSGQVPFEGMHAVASVEQAIERAAQDGAQELCVIGGGEVYRLTMQRADLLAVTEVDTVVDGADTHFPPIDPALWEAVQRESHAADARHAFAFDYVDYRRR",
          "count": 1
        }
      }
    ],
    "dialect": "alphafoldserver",
    "version": 1
  },
  {
    "name": "ORF2601_vs_ORF846_interactome",
    "modelSeeds": [],
    "sequences": [
      {
        "proteinChain": {
          "sequence": "MSKPKIIAIATLVAVLAGYCLSGYLTLLLLRLDTGLYGWDTYYRYFSALGLPQVAPYATKIKIAGVLGFGLPVLVWAIAVVLIVKPKARALHGDARFAGAADLSKHGLFKPSGNGIVVGKFNGKLVRLSGQQFVILAAPTRSGKGVGVVIPNLLEYQESVVVLDIKQENFDLTSGWRASQGHEVFLFNPFAEDRRTHRWNPLTYVSNDPAFRVSDLMSIAAMLYPDGSDDQKFWVSQARNAFMAFALYLFENWDEELSLGFPGGAGAPTLGGIYRLSSGDGTDLKKYLKSLSERRFLSSNAKSAFANLLSQADETFASIMGTLKEPLNAWINPVLDAATSADDFVLTDLRKKKMTIYIGIQPNKLAESRLIINLLFSQIINLNTRELPKSNPELKYQCLLLMDEFTSIGKVDIIATAVAYMAGYNIRLLPIIQSMAQLDATYGKDLSRTIITNHALQILYAPREQQDANDYSEMLGYTTIKKKNVTRGRETTHSVSEERRALMLPQELKAMGNEKEVFLYEGIPHPVKCDKIRYYEDRHFTARLLPKTEVKTLTIRM",
          "count": 1
        }
      },
      {
        "proteinChain": {
          "sequence": "MSDVRLLTLPAAQQHALTGNAVRATAHVFEDPSSQALLTHLERVAPSEASVLIVGESGTGKELVARHIHHRSARARHPFVAVNCGAFSESLVDAELFGHEKGAFTGALSAKAGWFEEANGGTLFLDEIGDLPMPIQVKLLRVLQEREVVRLGSRRSVPIDVRVLAATNVPLDHAIQHGYFRQDLFYRLNVVGVELKPLRERPGDIPPLIRHFVDIYSQRLGHGRVTISADAEHLLVEYPWPGNIRELENVIHHTLLIHRDGVVRAEDIRLSQLRLPGQAGGDPHEDGQALLERAFDSLFESAGGALHATVEDQLFRAAYRHCHHNQVKTAALLGLSRNIVRARLIELGELVVNKRPG",
          "count": 1
        }
      }
    ],
    "dialect": "alphafoldserver",
    "version": 1
  },
  {
    "name": "ORF2601_vs_ORF847_interactome",
    "modelSeeds": [],
    "sequences": [
      {
        "proteinChain": {
          "sequence": "MSKPKIIAIATLVAVLAGYCLSGYLTLLLLRLDTGLYGWDTYYRYFSALGLPQVAPYATKIKIAGVLGFGLPVLVWAIAVVLIVKPKARALHGDARFAGAADLSKHGLFKPSGNGIVVGKFNGKLVRLSGQQFVILAAPTRSGKGVGVVIPNLLEYQESVVVLDIKQENFDLTSGWRASQGHEVFLFNPFAEDRRTHRWNPLTYVSNDPAFRVSDLMSIAAMLYPDGSDDQKFWVSQARNAFMAFALYLFENWDEELSLGFPGGAGAPTLGGIYRLSSGDGTDLKKYLKSLSERRFLSSNAKSAFANLLSQADETFASIMGTLKEPLNAWINPVLDAATSADDFVLTDLRKKKMTIYIGIQPNKLAESRLIINLLFSQIINLNTRELPKSNPELKYQCLLLMDEFTSIGKVDIIATAVAYMAGYNIRLLPIIQSMAQLDATYGKDLSRTIITNHALQILYAPREQQDANDYSEMLGYTTIKKKNVTRGRETTHSVSEERRALMLPQELKAMGNEKEVFLYEGIPHPVKCDKIRYYEDRHFTARLLPKTEVKTLTIRM",
          "count": 1
        }
      },
      {
        "proteinChain": {
          "sequence": "MTSRQPQPTLLNPLQTAQRLAAGFADTAIERDARGGTPKAERDALRASGLLALSIPVQYGGLGASWSEVLQVVRTFAKVDSSIAHVFGFHHLMLATVRLFGQPAQWQPWLEQTARKQWFWGNALNPLDTRTVAVQCEGWREFSGRKSFCSGAIDSQMLIASALDERSGKLLIGAIPTARSGITLGHDWDNIGQRQTDSGSTTFERVRVEESELLLDPGPLSTPFACLRPLIAQLLFAHLFLGIAEGAFEEARSYTLGEARAWHRSGVEQASQDPYILAHYGEFWLGLESARLLTDRAAGLLDAAWRKEHALGRDERAQVALAVAAAKVATTRVGLEVCSKLFEVTGARATHAALRLDRYWRNLRTQTLHDPVDYKLRELGEWALRQQPPTPSFYS",
          "count": 1
        }
      }
    ],
    "dialect": "alphafoldserver",
    "version": 1
  },
  {
    "name": "ORF2601_vs_ORF848_interactome",
    "modelSeeds": [],
    "sequences": [
      {
        "proteinChain": {
          "sequence": "MSKPKIIAIATLVAVLAGYCLSGYLTLLLLRLDTGLYGWDTYYRYFSALGLPQVAPYATKIKIAGVLGFGLPVLVWAIAVVLIVKPKARALHGDARFAGAADLSKHGLFKPSGNGIVVGKFNGKLVRLSGQQFVILAAPTRSGKGVGVVIPNLLEYQESVVVLDIKQENFDLTSGWRASQGHEVFLFNPFAEDRRTHRWNPLTYVSNDPAFRVSDLMSIAAMLYPDGSDDQKFWVSQARNAFMAFALYLFENWDEELSLGFPGGAGAPTLGGIYRLSSGDGTDLKKYLKSLSERRFLSSNAKSAFANLLSQADETFASIMGTLKEPLNAWINPVLDAATSADDFVLTDLRKKKMTIYIGIQPNKLAESRLIINLLFSQIINLNTRELPKSNPELKYQCLLLMDEFTSIGKVDIIATAVAYMAGYNIRLLPIIQSMAQLDATYGKDLSRTIITNHALQILYAPREQQDANDYSEMLGYTTIKKKNVTRGRETTHSVSEERRALMLPQELKAMGNEKEVFLYEGIPHPVKCDKIRYYEDRHFTARLLPKTEVKTLTIRM",
          "count": 1
        }
      },
      {
        "proteinChain": {
          "sequence": "VSSSGLQLHIAGKRFGTRQVLRDIDLQLAPGEIVSLIGASGCGKSTLLRILAGLERDYAGEVALDGARVRGVDRQIGFIFQEPRLLPWLDVAANVAFADEADLSPAAARQSARVQQLLAQVGLLDYATALPKQLSGGQAQRVALARGLYRQPRVLLLDEPFSAVDAFTRIKLQDLLLRLAGEHGFSVLLVTHDIDEAVYLSDRVIVIGGQPGTIAHAQRLELPRPRDRQAHEAALRQARQDLLAALHSLHVF",
          "count": 1
        }
      }
    ],
    "dialect": "alphafoldserver",
    "version": 1
  },
  {
    "name": "ORF2601_vs_ORF849_interactome",
    "modelSeeds": [],
    "sequences": [
      {
        "proteinChain": {
          "sequence": "MSKPKIIAIATLVAVLAGYCLSGYLTLLLLRLDTGLYGWDTYYRYFSALGLPQVAPYATKIKIAGVLGFGLPVLVWAIAVVLIVKPKARALHGDARFAGAADLSKHGLFKPSGNGIVVGKFNGKLVRLSGQQFVILAAPTRSGKGVGVVIPNLLEYQESVVVLDIKQENFDLTSGWRASQGHEVFLFNPFAEDRRTHRWNPLTYVSNDPAFRVSDLMSIAAMLYPDGSDDQKFWVSQARNAFMAFALYLFENWDEELSLGFPGGAGAPTLGGIYRLSSGDGTDLKKYLKSLSERRFLSSNAKSAFANLLSQADETFASIMGTLKEPLNAWINPVLDAATSADDFVLTDLRKKKMTIYIGIQPNKLAESRLIINLLFSQIINLNTRELPKSNPELKYQCLLLMDEFTSIGKVDIIATAVAYMAGYNIRLLPIIQSMAQLDATYGKDLSRTIITNHALQILYAPREQQDANDYSEMLGYTTIKKKNVTRGRETTHSVSEERRALMLPQELKAMGNEKEVFLYEGIPHPVKCDKIRYYEDRHFTARLLPKTEVKTLTIRM",
          "count": 1
        }
      },
      {
        "proteinChain": {
          "sequence": "MNDTSLRVSASVAGTPPRPRLRLPASSLGWLLPLVFFAGLELASALGWTPSYLLPPPSQILRTLADEASRGLASHVGASVLRVLAGFSIGAGLGLLVGVAVGLSRWLERLLDPSFQALRAVPSLAWVPLLLLWMGIDEAPKITLIAIGAFFPVYLGVVSGLRQVDRTLVELGESYGLSKPRLVRRILLPAALPSIFTGLRTSLSLAWMFLVAAELIAATRGLGYLLSDGRETSRPDIVIGAIVLLALLGKLSDGLLKSIESRTLRWRDNLQNRSAPGHPGSPR",
          "count": 1
        }
      }
    ],
    "dialect": "alphafoldserver",
    "version": 1
  },
  {
    "name": "ORF2601_vs_ORF850_interactome",
    "modelSeeds": [],
    "sequences": [
      {
        "proteinChain": {
          "sequence": "MSKPKIIAIATLVAVLAGYCLSGYLTLLLLRLDTGLYGWDTYYRYFSALGLPQVAPYATKIKIAGVLGFGLPVLVWAIAVVLIVKPKARALHGDARFAGAADLSKHGLFKPSGNGIVVGKFNGKLVRLSGQQFVILAAPTRSGKGVGVVIPNLLEYQESVVVLDIKQENFDLTSGWRASQGHEVFLFNPFAEDRRTHRWNPLTYVSNDPAFRVSDLMSIAAMLYPDGSDDQKFWVSQARNAFMAFALYLFENWDEELSLGFPGGAGAPTLGGIYRLSSGDGTDLKKYLKSLSERRFLSSNAKSAFANLLSQADETFASIMGTLKEPLNAWINPVLDAATSADDFVLTDLRKKKMTIYIGIQPNKLAESRLIINLLFSQIINLNTRELPKSNPELKYQCLLLMDEFTSIGKVDIIATAVAYMAGYNIRLLPIIQSMAQLDATYGKDLSRTIITNHALQILYAPREQQDANDYSEMLGYTTIKKKNVTRGRETTHSVSEERRALMLPQELKAMGNEKEVFLYEGIPHPVKCDKIRYYEDRHFTARLLPKTEVKTLTIRM",
          "count": 1
        }
      },
      {
        "proteinChain": {
          "sequence": "MKRRNLLKFGTLAGVALGAPPLLSGTAFAQTKGAVPKQLRMDYAYYSPTSLVLKHFGWLEETLKAQGTQVKWVLSAGSNRALEYLGGNSIDFGSTAGLASLLARANGNPIKAVYIYSRPEWIALAVGKNSPIRQLTELKGKRIAATKGTDAYLFLLRALRQAGLSKSAVDIVHLQHPDGRTALERGDVDAWSGLDPHLAASQIEAGSRLIYRNTAFNSRGFLNVSETFASAYPEQIPLVIQAYEKARTWAIAHPGELAALIAAEARLSPQVATLQLQRTDLRNPVIGPEERAALQSAAPILLEEGLVRPGTDLGKVLAGLIDPSYAKRAGVARA",
          "count": 1
        }
      }
    ],
    "dialect": "alphafoldserver",
    "version": 1
  },
  {
    "name": "ORF2601_vs_ORF851_interactome",
    "modelSeeds": [],
    "sequences": [
      {
        "proteinChain": {
          "sequence": "MSKPKIIAIATLVAVLAGYCLSGYLTLLLLRLDTGLYGWDTYYRYFSALGLPQVAPYATKIKIAGVLGFGLPVLVWAIAVVLIVKPKARALHGDARFAGAADLSKHGLFKPSGNGIVVGKFNGKLVRLSGQQFVILAAPTRSGKGVGVVIPNLLEYQESVVVLDIKQENFDLTSGWRASQGHEVFLFNPFAEDRRTHRWNPLTYVSNDPAFRVSDLMSIAAMLYPDGSDDQKFWVSQARNAFMAFALYLFENWDEELSLGFPGGAGAPTLGGIYRLSSGDGTDLKKYLKSLSERRFLSSNAKSAFANLLSQADETFASIMGTLKEPLNAWINPVLDAATSADDFVLTDLRKKKMTIYIGIQPNKLAESRLIINLLFSQIINLNTRELPKSNPELKYQCLLLMDEFTSIGKVDIIATAVAYMAGYNIRLLPIIQSMAQLDATYGKDLSRTIITNHALQILYAPREQQDANDYSEMLGYTTIKKKNVTRGRETTHSVSEERRALMLPQELKAMGNEKEVFLYEGIPHPVKCDKIRYYEDRHFTARLLPKTEVKTLTIRM",
          "count": 1
        }
      },
      {
        "proteinChain": {
          "sequence": "MDMFWFIPTHGDSRYLGTSDGARQVSAEYVTQVAVAADTLGYEGVLIPTGRSCEDPWVIASSLINATRRLKFLVALRPGLMAPALAARTAASFDRLSGGRLLVNLVTGGDRGELEGDGVFLDHAERYEASAEFIRIWREIIAHSHSGESYDFDGKHLQVKAAKLLYPTVQRPYPPVWFGGSSDAAHDLAAEQVDTYLTWGEPPDAVAEKIASVRSKAAALGRTLTFGIRLHVIVRETEAEAWAAAESLISHLDDETVERAQSAFARMDSVGQRRMAALHSRGQRRTRADLEVSPNLWAGVGLVRGGAGTALVGDPQTVAKRIEEYAALGIDTFIFSGYPHLEEAYRFAELVFPLLPRTVKQKLPGQALSGPFGEVIANTIVPRASAR",
          "count": 1
        }
      }
    ],
    "dialect": "alphafoldserver",
    "version": 1
  },
  {
    "name": "ORF2601_vs_ORF852_interactome",
    "modelSeeds": [],
    "sequences": [
      {
        "proteinChain": {
          "sequence": "MSKPKIIAIATLVAVLAGYCLSGYLTLLLLRLDTGLYGWDTYYRYFSALGLPQVAPYATKIKIAGVLGFGLPVLVWAIAVVLIVKPKARALHGDARFAGAADLSKHGLFKPSGNGIVVGKFNGKLVRLSGQQFVILAAPTRSGKGVGVVIPNLLEYQESVVVLDIKQENFDLTSGWRASQGHEVFLFNPFAEDRRTHRWNPLTYVSNDPAFRVSDLMSIAAMLYPDGSDDQKFWVSQARNAFMAFALYLFENWDEELSLGFPGGAGAPTLGGIYRLSSGDGTDLKKYLKSLSERRFLSSNAKSAFANLLSQADETFASIMGTLKEPLNAWINPVLDAATSADDFVLTDLRKKKMTIYIGIQPNKLAESRLIINLLFSQIINLNTRELPKSNPELKYQCLLLMDEFTSIGKVDIIATAVAYMAGYNIRLLPIIQSMAQLDATYGKDLSRTIITNHALQILYAPREQQDANDYSEMLGYTTIKKKNVTRGRETTHSVSEERRALMLPQELKAMGNEKEVFLYEGIPHPVKCDKIRYYEDRHFTARLLPKTEVKTLTIRM",
          "count": 1
        }
      },
      {
        "proteinChain": {
          "sequence": "MRSPLNVVAVSGSTSRPSRSLALAEATLAELGQRVAIRPSIIQLGDIARPLGAALWRSELDEAAEQALRQIESADLLLVVAPVYRGSYPGLLKHLFDLIDINALIDTPILLAATGGSERHALVIDHQLRPLFSFFQAVTLPIGIYAAETDFHEYRVVNPAVRQRIELAAERAAGVLGARTDALLRIA",
          "count": 1
        }
      }
    ],
    "dialect": "alphafoldserver",
    "version": 1
  },
  {
    "name": "ORF2601_vs_ORF853_interactome",
    "modelSeeds": [],
    "sequences": [
      {
        "proteinChain": {
          "sequence": "MSKPKIIAIATLVAVLAGYCLSGYLTLLLLRLDTGLYGWDTYYRYFSALGLPQVAPYATKIKIAGVLGFGLPVLVWAIAVVLIVKPKARALHGDARFAGAADLSKHGLFKPSGNGIVVGKFNGKLVRLSGQQFVILAAPTRSGKGVGVVIPNLLEYQESVVVLDIKQENFDLTSGWRASQGHEVFLFNPFAEDRRTHRWNPLTYVSNDPAFRVSDLMSIAAMLYPDGSDDQKFWVSQARNAFMAFALYLFENWDEELSLGFPGGAGAPTLGGIYRLSSGDGTDLKKYLKSLSERRFLSSNAKSAFANLLSQADETFASIMGTLKEPLNAWINPVLDAATSADDFVLTDLRKKKMTIYIGIQPNKLAESRLIINLLFSQIINLNTRELPKSNPELKYQCLLLMDEFTSIGKVDIIATAVAYMAGYNIRLLPIIQSMAQLDATYGKDLSRTIITNHALQILYAPREQQDANDYSEMLGYTTIKKKNVTRGRETTHSVSEERRALMLPQELKAMGNEKEVFLYEGIPHPVKCDKIRYYEDRHFTARLLPKTEVKTLTIRM",
          "count": 1
        }
      },
      {
        "proteinChain": {
          "sequence": "MSTNRRAVLYSAIAWVMAASAQLPAQAQPTDAETDAQVHTLQAVTIKAERKPEQAQAEQALQTVAGNTALVDNEQVERGRAASAEDVLAFQPGVFAQSTSGNAAAKISIRGSGLNTFYGGYVLGTKFLFDGLPITGPGGTQEDLLSIAGVNYTEVLYGANAFQYAATSLGGAINFVTHTGQTSPGTYLRVEAGSYGYRKQQISNGGAAGNFDWYVSLLHNSRDGYQDLTDTNGRELVANLGYRFGPRLDTRLLLRYREEELINGGTLTLAQINSGSRANPAPYGRKKGGTTLVGSKTTYVFDDDARLELGVDLNNYPLYNSWRYSTTPNLWRSTDINTSVRYLRSGDILFGRNLDTSVTWSDTRLAFGDARTHDRDSWRLLKEVRYTGSRDTVLALGGELQLDASSWLSAGVSLINIDRDVRVVQSTTANTSVYPQRYALDTWYAAPRLGLRYRLTPDLQAFANVSRSIDPPVTWQISGGGVATPFARPLVPQKATTAEAGVRGSHGILDGSLTIYRSWINDELLTVVTQQATASTDAVVANANAGPTVHQGIEAALSTRVWDGDDGSGLSLRQAYTLNDFHYRRDAAFAQNALPGLPRQVYQAELQYAHGSGFYAHLNVRAASSYYVDFANTLRAPGYGLLGAKLGYGLPSGRWSAWVDLRNLANKHYATATSTAYDLQGRDSNVFYVGDGFSVFAGASLRF",
          "count": 1
        }
      }
    ],
    "dialect": "alphafoldserver",
    "version": 1
  },
  {
    "name": "ORF2601_vs_ORF854_interactome",
    "modelSeeds": [],
    "sequences": [
      {
        "proteinChain": {
          "sequence": "MSKPKIIAIATLVAVLAGYCLSGYLTLLLLRLDTGLYGWDTYYRYFSALGLPQVAPYATKIKIAGVLGFGLPVLVWAIAVVLIVKPKARALHGDARFAGAADLSKHGLFKPSGNGIVVGKFNGKLVRLSGQQFVILAAPTRSGKGVGVVIPNLLEYQESVVVLDIKQENFDLTSGWRASQGHEVFLFNPFAEDRRTHRWNPLTYVSNDPAFRVSDLMSIAAMLYPDGSDDQKFWVSQARNAFMAFALYLFENWDEELSLGFPGGAGAPTLGGIYRLSSGDGTDLKKYLKSLSERRFLSSNAKSAFANLLSQADETFASIMGTLKEPLNAWINPVLDAATSADDFVLTDLRKKKMTIYIGIQPNKLAESRLIINLLFSQIINLNTRELPKSNPELKYQCLLLMDEFTSIGKVDIIATAVAYMAGYNIRLLPIIQSMAQLDATYGKDLSRTIITNHALQILYAPREQQDANDYSEMLGYTTIKKKNVTRGRETTHSVSEERRALMLPQELKAMGNEKEVFLYEGIPHPVKCDKIRYYEDRHFTARLLPKTEVKTLTIRM",
          "count": 1
        }
      },
      {
        "proteinChain": {
          "sequence": "MIEIDYGDCCVDAAIAAVPSCWRGHAMGRQWACNGRADCDEATHTTGAQRDPTPGAIRMALLETARGRQAHLHHRTTFPSQCGGRLAVACMGDACPAVAGDAVATHVGVLAAMQVDADGVAAKDAAHAALHAVAGGAIPIDLRQRRRRVATRQDVLAYQPGVVALAAAGADGLKSNMRGLGNRRVAATLCAQLGADPQTRPCPRHREPAFDNAGSATQQQALRHRRAAMPPATRYAWGRTHPGSPWIAIPYLWSSP",
          "count": 1
        }
      }
    ],
    "dialect": "alphafoldserver",
    "version": 1
  },
  {
    "name": "ORF2601_vs_ORF855_interactome",
    "modelSeeds": [],
    "sequences": [
      {
        "proteinChain": {
          "sequence": "MSKPKIIAIATLVAVLAGYCLSGYLTLLLLRLDTGLYGWDTYYRYFSALGLPQVAPYATKIKIAGVLGFGLPVLVWAIAVVLIVKPKARALHGDARFAGAADLSKHGLFKPSGNGIVVGKFNGKLVRLSGQQFVILAAPTRSGKGVGVVIPNLLEYQESVVVLDIKQENFDLTSGWRASQGHEVFLFNPFAEDRRTHRWNPLTYVSNDPAFRVSDLMSIAAMLYPDGSDDQKFWVSQARNAFMAFALYLFENWDEELSLGFPGGAGAPTLGGIYRLSSGDGTDLKKYLKSLSERRFLSSNAKSAFANLLSQADETFASIMGTLKEPLNAWINPVLDAATSADDFVLTDLRKKKMTIYIGIQPNKLAESRLIINLLFSQIINLNTRELPKSNPELKYQCLLLMDEFTSIGKVDIIATAVAYMAGYNIRLLPIIQSMAQLDATYGKDLSRTIITNHALQILYAPREQQDANDYSEMLGYTTIKKKNVTRGRETTHSVSEERRALMLPQELKAMGNEKEVFLYEGIPHPVKCDKIRYYEDRHFTARLLPKTEVKTLTIRM",
          "count": 1
        }
      },
      {
        "proteinChain": {
          "sequence": "MNAQAVFPSDTSPQLGAPTDAALAQRFDPVFARIAEGALARERERILAHEPVAWLRAAGFGAVRVPQAHGGLGASLPQLLRLLARLGEADSNLPQILRAHFGFVEGLYGSTADDAALRARWFPRVAAGALFGAAMAERGPATENTLTLRRDGAHWQLDGEKFYSTGTLYADWILAAAVDGGDQLALAVPADAQGVTRIDDWDGFGQRLTGSGSTHFRAVRLQDEHVLHRHPAGQARPDNYLTAFYQSVHLATLTGIARAVLRDGVEFVRARTRVFGVPGQTRPADDPLVQRVVGRLSSLAFAADAVVEQVGVSLQQAHLAHHAGTASEADYIAADLAAYHGQQVVLPLVLEASTLVFEVGGASATARERALDRHWRNARTIASHNPAILRERALGDWRLNGRRPREAWFAGTTSQSAAGADASVSTGATA",
          "count": 1
        }
      }
    ],
    "dialect": "alphafoldserver",
    "version": 1
  },
  {
    "name": "ORF2601_vs_ORF856_interactome",
    "modelSeeds": [],
    "sequences": [
      {
        "proteinChain": {
          "sequence": "MSKPKIIAIATLVAVLAGYCLSGYLTLLLLRLDTGLYGWDTYYRYFSALGLPQVAPYATKIKIAGVLGFGLPVLVWAIAVVLIVKPKARALHGDARFAGAADLSKHGLFKPSGNGIVVGKFNGKLVRLSGQQFVILAAPTRSGKGVGVVIPNLLEYQESVVVLDIKQENFDLTSGWRASQGHEVFLFNPFAEDRRTHRWNPLTYVSNDPAFRVSDLMSIAAMLYPDGSDDQKFWVSQARNAFMAFALYLFENWDEELSLGFPGGAGAPTLGGIYRLSSGDGTDLKKYLKSLSERRFLSSNAKSAFANLLSQADETFASIMGTLKEPLNAWINPVLDAATSADDFVLTDLRKKKMTIYIGIQPNKLAESRLIINLLFSQIINLNTRELPKSNPELKYQCLLLMDEFTSIGKVDIIATAVAYMAGYNIRLLPIIQSMAQLDATYGKDLSRTIITNHALQILYAPREQQDANDYSEMLGYTTIKKKNVTRGRETTHSVSEERRALMLPQELKAMGNEKEVFLYEGIPHPVKCDKIRYYEDRHFTARLLPKTEVKTLTIRM",
          "count": 1
        }
      },
      {
        "proteinChain": {
          "sequence": "MSGNADPKQLHVNLFEMNCVSHIVHGMWAHPDNNRHRFNDLEYWTELAQLLEYGTFDGIFLADVIGAYDSFGHGAKAALEEAVQIPSNDPLLLIPAMAQVTRHLGFGATFSTTYEPPFAFARRMSTLDHLTRGRVGWNIVTSYLPNAARNFGLEGEVPHDQRYEIADEYLDVLYKLWEGSWDDDAVIQDRERRIYTDPSKVRQIDHHGAYFKVAGPHLSQPSPQRTPLLFQASGSAAGLEFAARHAEVVFTGGLTAADVRANIAKTRARVEAQGRDPRAIRFVVQAGVIVGRTDAEVAAKLDSYRALMSVRGGLVHAQSDIDLLAYPRDLVIGEIVGGRGKGSASGIGRGVLAGFDPQWTVGQVLTRLEAFDRERYFVAGTPTGVADTIERWLDEDDIDGINLRQYLSFETARDFIELVVPELRRRGRFRQTYRDGETLRERLFGAGQARLPDDHFGARYRDPANLKVPPPPLRFPAPLAAAGSGG",
          "count": 1
        }
      }
    ],
    "dialect": "alphafoldserver",
    "version": 1
  },
  {
    "name": "ORF2601_vs_ORF857_interactome",
    "modelSeeds": [],
    "sequences": [
      {
        "proteinChain": {
          "sequence": "MSKPKIIAIATLVAVLAGYCLSGYLTLLLLRLDTGLYGWDTYYRYFSALGLPQVAPYATKIKIAGVLGFGLPVLVWAIAVVLIVKPKARALHGDARFAGAADLSKHGLFKPSGNGIVVGKFNGKLVRLSGQQFVILAAPTRSGKGVGVVIPNLLEYQESVVVLDIKQENFDLTSGWRASQGHEVFLFNPFAEDRRTHRWNPLTYVSNDPAFRVSDLMSIAAMLYPDGSDDQKFWVSQARNAFMAFALYLFENWDEELSLGFPGGAGAPTLGGIYRLSSGDGTDLKKYLKSLSERRFLSSNAKSAFANLLSQADETFASIMGTLKEPLNAWINPVLDAATSADDFVLTDLRKKKMTIYIGIQPNKLAESRLIINLLFSQIINLNTRELPKSNPELKYQCLLLMDEFTSIGKVDIIATAVAYMAGYNIRLLPIIQSMAQLDATYGKDLSRTIITNHALQILYAPREQQDANDYSEMLGYTTIKKKNVTRGRETTHSVSEERRALMLPQELKAMGNEKEVFLYEGIPHPVKCDKIRYYEDRHFTARLLPKTEVKTLTIRM",
          "count": 1
        }
      },
      {
        "proteinChain": {
          "sequence": "MKAALGVALAVLALAGCRQQPAASAGAAGTAPRQGGTLIYATDREPTCLDPHVQGDMPQVFVARQYLDSLVSMDARGRIGPWLARSWEVSADGTAYTFHLREDVRFSDGTPFTAEALKANLDHIADPHTQSSTAGGYIRQYRRTEIVDTHTAIVHLDSAYAAFLEVMAQGFLGLQSPAALARSREQNCQQPVGSGPFKVERWDRQNQLVLVRNPEYAWAPPTARHNGPAYLDRVVWKFIAEPSVRFASLQAGEVDVIDTLPPEAHAPARINPELSLLVANRPGNPTNGTLNLTRAPFDDIRVREAFLRSADVEGALQSVFFGEFARAGGPLSPGTPFYSADFEHAADYDPARANRLLDQAGWTRRDGAGYRSKNGRRLSVDVLMRSQTWPAEQTLWEQVQATARGTGFEVRLHLLSDALLQQRQAAWDYDVRVGYWNTNTADVLRIIFGSQFLAPVGGKGGFHQNGAGFADAQFDAVVAQALATQDPQQRAQLYHQAQRIASGQFLQLTTYPQSTRLGIYKTAHGVALEPALQVTTLYDAWVSK",
          "count": 1
        }
      }
    ],
    "dialect": "alphafoldserver",
    "version": 1
  },
  {
    "name": "ORF2601_vs_ORF858_interactome",
    "modelSeeds": [],
    "sequences": [
      {
        "proteinChain": {
          "sequence": "MSKPKIIAIATLVAVLAGYCLSGYLTLLLLRLDTGLYGWDTYYRYFSALGLPQVAPYATKIKIAGVLGFGLPVLVWAIAVVLIVKPKARALHGDARFAGAADLSKHGLFKPSGNGIVVGKFNGKLVRLSGQQFVILAAPTRSGKGVGVVIPNLLEYQESVVVLDIKQENFDLTSGWRASQGHEVFLFNPFAEDRRTHRWNPLTYVSNDPAFRVSDLMSIAAMLYPDGSDDQKFWVSQARNAFMAFALYLFENWDEELSLGFPGGAGAPTLGGIYRLSSGDGTDLKKYLKSLSERRFLSSNAKSAFANLLSQADETFASIMGTLKEPLNAWINPVLDAATSADDFVLTDLRKKKMTIYIGIQPNKLAESRLIINLLFSQIINLNTRELPKSNPELKYQCLLLMDEFTSIGKVDIIATAVAYMAGYNIRLLPIIQSMAQLDATYGKDLSRTIITNHALQILYAPREQQDANDYSEMLGYTTIKKKNVTRGRETTHSVSEERRALMLPQELKAMGNEKEVFLYEGIPHPVKCDKIRYYEDRHFTARLLPKTEVKTLTIRM",
          "count": 1
        }
      },
      {
        "proteinChain": {
          "sequence": "MNAIASERLRHAPWLRQLRALATHLLGAALVLWAAATLLFLVLRLMPGDPALAILGGSSANPTAETLAAVRREYGLDQPLLRQYVAHLGRLVQGDLGTSYSQHLPVVQVLREQAGATLQLTGAALLLAWLLALASVLPSVRRGWRDRLFSTLETVSAALPQFWLGLVLLAVFAFGLRVLPPAGSDGLRSLILPALTLALPLAGFLAQVTRESMALALEQPFVLSARTRGLGEGAVRLRHALRHALLPGLSLSGWAIGATISGAVVTEVIFSRKGVGRQLFYAVQAQDLPLAMGIVLFIAAVYVIANLSIDALQRLVDPRLSGESR",
          "count": 1
        }
      }
    ],
    "dialect": "alphafoldserver",
    "version": 1
  },
  {
    "name": "ORF2601_vs_ORF859_interactome",
    "modelSeeds": [],
    "sequences": [
      {
        "proteinChain": {
          "sequence": "MSKPKIIAIATLVAVLAGYCLSGYLTLLLLRLDTGLYGWDTYYRYFSALGLPQVAPYATKIKIAGVLGFGLPVLVWAIAVVLIVKPKARALHGDARFAGAADLSKHGLFKPSGNGIVVGKFNGKLVRLSGQQFVILAAPTRSGKGVGVVIPNLLEYQESVVVLDIKQENFDLTSGWRASQGHEVFLFNPFAEDRRTHRWNPLTYVSNDPAFRVSDLMSIAAMLYPDGSDDQKFWVSQARNAFMAFALYLFENWDEELSLGFPGGAGAPTLGGIYRLSSGDGTDLKKYLKSLSERRFLSSNAKSAFANLLSQADETFASIMGTLKEPLNAWINPVLDAATSADDFVLTDLRKKKMTIYIGIQPNKLAESRLIINLLFSQIINLNTRELPKSNPELKYQCLLLMDEFTSIGKVDIIATAVAYMAGYNIRLLPIIQSMAQLDATYGKDLSRTIITNHALQILYAPREQQDANDYSEMLGYTTIKKKNVTRGRETTHSVSEERRALMLPQELKAMGNEKEVFLYEGIPHPVKCDKIRYYEDRHFTARLLPKTEVKTLTIRM",
          "count": 1
        }
      },
      {
        "proteinChain": {
          "sequence": "MNTATLSRALPPCALCARVRGALRWLIALPPGPALAAAFLSLLLALVLAPALFAGADPLAVAPRQAFQAPSWAHWFGTDASGRDLWARVVYGARESLAIGVAATALAMSVAIVLGLAAGLGGRLLDRCIGAALNVLFAFPSLVLALLLVAVFGAGLGPVIVATGLGCAPGYARMVRAQVLTVRGSGYVEAARVLGHGPWRIVLRHILPNAMRPLLVTVTLGVGQIIVWASALSFLGLGKPPPAAEWGTLLSVGRDFVALAWWMSFFPGVFIVLTTLSTSVLGRWLQRRLEGRSP",
          "count": 1
        }
      }
    ],
    "dialect": "alphafoldserver",
    "version": 1
  },
  {
    "name": "ORF2601_vs_ORF860_interactome",
    "modelSeeds": [],
    "sequences": [
      {
        "proteinChain": {
          "sequence": "MSKPKIIAIATLVAVLAGYCLSGYLTLLLLRLDTGLYGWDTYYRYFSALGLPQVAPYATKIKIAGVLGFGLPVLVWAIAVVLIVKPKARALHGDARFAGAADLSKHGLFKPSGNGIVVGKFNGKLVRLSGQQFVILAAPTRSGKGVGVVIPNLLEYQESVVVLDIKQENFDLTSGWRASQGHEVFLFNPFAEDRRTHRWNPLTYVSNDPAFRVSDLMSIAAMLYPDGSDDQKFWVSQARNAFMAFALYLFENWDEELSLGFPGGAGAPTLGGIYRLSSGDGTDLKKYLKSLSERRFLSSNAKSAFANLLSQADETFASIMGTLKEPLNAWINPVLDAATSADDFVLTDLRKKKMTIYIGIQPNKLAESRLIINLLFSQIINLNTRELPKSNPELKYQCLLLMDEFTSIGKVDIIATAVAYMAGYNIRLLPIIQSMAQLDATYGKDLSRTIITNHALQILYAPREQQDANDYSEMLGYTTIKKKNVTRGRETTHSVSEERRALMLPQELKAMGNEKEVFLYEGIPHPVKCDKIRYYEDRHFTARLLPKTEVKTLTIRM",
          "count": 1
        }
      },
      {
        "proteinChain": {
          "sequence": "MSTPLLRVDGLTVTFARPGQPALTVVRELSFSLAPGRAVALVG",
          "count": 1
        }
      }
    ],
    "dialect": "alphafoldserver",
    "version": 1
  },
  {
    "name": "ORF2601_vs_ORF861_interactome",
    "modelSeeds": [],
    "sequences": [
      {
        "proteinChain": {
          "sequence": "MSKPKIIAIATLVAVLAGYCLSGYLTLLLLRLDTGLYGWDTYYRYFSALGLPQVAPYATKIKIAGVLGFGLPVLVWAIAVVLIVKPKARALHGDARFAGAADLSKHGLFKPSGNGIVVGKFNGKLVRLSGQQFVILAAPTRSGKGVGVVIPNLLEYQESVVVLDIKQENFDLTSGWRASQGHEVFLFNPFAEDRRTHRWNPLTYVSNDPAFRVSDLMSIAAMLYPDGSDDQKFWVSQARNAFMAFALYLFENWDEELSLGFPGGAGAPTLGGIYRLSSGDGTDLKKYLKSLSERRFLSSNAKSAFANLLSQADETFASIMGTLKEPLNAWINPVLDAATSADDFVLTDLRKKKMTIYIGIQPNKLAESRLIINLLFSQIINLNTRELPKSNPELKYQCLLLMDEFTSIGKVDIIATAVAYMAGYNIRLLPIIQSMAQLDATYGKDLSRTIITNHALQILYAPREQQDANDYSEMLGYTTIKKKNVTRGRETTHSVSEERRALMLPQELKAMGNEKEVFLYEGIPHPVKCDKIRYYEDRHFTARLLPKTEVKTLTIRM",
          "count": 1
        }
      },
      {
        "proteinChain": {
          "sequence": "VLAHAGRDLRGYSERQWQELRGKDIGFVLQDALVSLDPLRPVGREIEEALAAHGWGDRARRRERVLELLQQAGVPEPALRARQRPDQLSGGLRQRALIASALANAPGILIADEPTTALDATVQVQVLAALQAIKRRGGALLVISHDLALVAQLADEVVVLRHGEVVEQGPIAQVLQRPAHAYTRALLAAIPGGRGPRVATALASAEPANAPTPPLLEVRGLRKAYRGPDGEARLAVDGVDLVLQAGRTLGVVGESGSGKSSLARLILGLTEADAGEVRLNGRPWIGSAAARVSEAQRRPWRRAISAVYQDPLSSFDPRWTVARILGDALDAVGLPRAAQRARIAELLELVRLGTALADRFPLQLSGGQRQRVAIARAIATEPRLIVLDEAVSALDVSVQAQVLDLLADLQAHLGLAYLFISHDLGVIRQVSHDILVMRHGQVQEAGPAEQVFAQPRAAYTRALLAAMPRLPAPVDALRQA",
          "count": 1
        }
      }
    ],
    "dialect": "alphafoldserver",
    "version": 1
  },
  {
    "name": "ORF2601_vs_ORF862_interactome",
    "modelSeeds": [],
    "sequences": [
      {
        "proteinChain": {
          "sequence": "MSKPKIIAIATLVAVLAGYCLSGYLTLLLLRLDTGLYGWDTYYRYFSALGLPQVAPYATKIKIAGVLGFGLPVLVWAIAVVLIVKPKARALHGDARFAGAADLSKHGLFKPSGNGIVVGKFNGKLVRLSGQQFVILAAPTRSGKGVGVVIPNLLEYQESVVVLDIKQENFDLTSGWRASQGHEVFLFNPFAEDRRTHRWNPLTYVSNDPAFRVSDLMSIAAMLYPDGSDDQKFWVSQARNAFMAFALYLFENWDEELSLGFPGGAGAPTLGGIYRLSSGDGTDLKKYLKSLSERRFLSSNAKSAFANLLSQADETFASIMGTLKEPLNAWINPVLDAATSADDFVLTDLRKKKMTIYIGIQPNKLAESRLIINLLFSQIINLNTRELPKSNPELKYQCLLLMDEFTSIGKVDIIATAVAYMAGYNIRLLPIIQSMAQLDATYGKDLSRTIITNHALQILYAPREQQDANDYSEMLGYTTIKKKNVTRGRETTHSVSEERRALMLPQELKAMGNEKEVFLYEGIPHPVKCDKIRYYEDRHFTARLLPKTEVKTLTIRM",
          "count": 1
        }
      },
      {
        "proteinChain": {
          "sequence": "MSVWAIGDLQGCYDITQRLLEKINFDPAQDTLWFCGDLVNRGGQSLETLRLVHSLRAHSVVVLGNHDLSLLAIGARSEEEQRKVNPDLLRIVMAEDRDALLDWLRMQKLAHVDRELGWMMIHAGLAPKWTTQMAEKHAREVEQQLQGGGYRKLLRNMYGDQPGWSPGLSGYDRSRAIINLFTRMRYCTPRGRIATDDKGTPGTQAQGLYPWFEVPGRVERDLKIVCGHWSALGLTITQGVHAIDTGAVWGGKLTALQLDTDELRVVQVPGNPITHPPKTAQRPRQPRRRQRQRGGDQAQTGPAPTPASTGPAGG",
          "count": 1
        }
      }
    ],
    "dialect": "alphafoldserver",
    "version": 1
  },
  {
    "name": "ORF2601_vs_ORF863_interactome",
    "modelSeeds": [],
    "sequences": [
      {
        "proteinChain": {
          "sequence": "MSKPKIIAIATLVAVLAGYCLSGYLTLLLLRLDTGLYGWDTYYRYFSALGLPQVAPYATKIKIAGVLGFGLPVLVWAIAVVLIVKPKARALHGDARFAGAADLSKHGLFKPSGNGIVVGKFNGKLVRLSGQQFVILAAPTRSGKGVGVVIPNLLEYQESVVVLDIKQENFDLTSGWRASQGHEVFLFNPFAEDRRTHRWNPLTYVSNDPAFRVSDLMSIAAMLYPDGSDDQKFWVSQARNAFMAFALYLFENWDEELSLGFPGGAGAPTLGGIYRLSSGDGTDLKKYLKSLSERRFLSSNAKSAFANLLSQADETFASIMGTLKEPLNAWINPVLDAATSADDFVLTDLRKKKMTIYIGIQPNKLAESRLIINLLFSQIINLNTRELPKSNPELKYQCLLLMDEFTSIGKVDIIATAVAYMAGYNIRLLPIIQSMAQLDATYGKDLSRTIITNHALQILYAPREQQDANDYSEMLGYTTIKKKNVTRGRETTHSVSEERRALMLPQELKAMGNEKEVFLYEGIPHPVKCDKIRYYEDRHFTARLLPKTEVKTLTIRM",
          "count": 1
        }
      },
      {
        "proteinChain": {
          "sequence": "MQDDPRYRVEVEVSPRFLAHQSTPDEGRYAFAYSIRIQNAGAVPARLVARHWQITDGNGRTEQVDGEGVVGEQPWLRPGEAFHYTSGVLLETEQGQMQGHYDMVADDGTEFIAPIAAFVLSVPRTLH",
          "count": 1
        }
      }
    ],
    "dialect": "alphafoldserver",
    "version": 1
  },
  {
    "name": "ORF2601_vs_ORF864_interactome",
    "modelSeeds": [],
    "sequences": [
      {
        "proteinChain": {
          "sequence": "MSKPKIIAIATLVAVLAGYCLSGYLTLLLLRLDTGLYGWDTYYRYFSALGLPQVAPYATKIKIAGVLGFGLPVLVWAIAVVLIVKPKARALHGDARFAGAADLSKHGLFKPSGNGIVVGKFNGKLVRLSGQQFVILAAPTRSGKGVGVVIPNLLEYQESVVVLDIKQENFDLTSGWRASQGHEVFLFNPFAEDRRTHRWNPLTYVSNDPAFRVSDLMSIAAMLYPDGSDDQKFWVSQARNAFMAFALYLFENWDEELSLGFPGGAGAPTLGGIYRLSSGDGTDLKKYLKSLSERRFLSSNAKSAFANLLSQADETFASIMGTLKEPLNAWINPVLDAATSADDFVLTDLRKKKMTIYIGIQPNKLAESRLIINLLFSQIINLNTRELPKSNPELKYQCLLLMDEFTSIGKVDIIATAVAYMAGYNIRLLPIIQSMAQLDATYGKDLSRTIITNHALQILYAPREQQDANDYSEMLGYTTIKKKNVTRGRETTHSVSEERRALMLPQELKAMGNEKEVFLYEGIPHPVKCDKIRYYEDRHFTARLLPKTEVKTLTIRM",
          "count": 1
        }
      },
      {
        "proteinChain": {
          "sequence": "MNSSFSAPAKKSLGQHFLADRYYIDRIVQAVDPRAGQHLVEIGPGQGAITFPLLRKHGALTVIEFDRDLIAPLTEAAAPIGALRIIHRDVLSVDFTALADGTPIRLVGNLPYNISSPILFHALDHAAAVADMHFMLQKEVVDRMAAGPGSKVYGRLSVMLQAYCEVTALFVVPPGAFRPPPKVDSAVVRLVPRDPATVLINDRRRFADVVRAGFGQRRKTLRNALSAICEPAHFDAAQVRPDARAEQLEVADFIRLANVELA",
          "count": 1
        }
      }
    ],
    "dialect": "alphafoldserver",
    "version": 1
  },
  {
    "name": "ORF2601_vs_ORF865_interactome",
    "modelSeeds": [],
    "sequences": [
      {
        "proteinChain": {
          "sequence": "MSKPKIIAIATLVAVLAGYCLSGYLTLLLLRLDTGLYGWDTYYRYFSALGLPQVAPYATKIKIAGVLGFGLPVLVWAIAVVLIVKPKARALHGDARFAGAADLSKHGLFKPSGNGIVVGKFNGKLVRLSGQQFVILAAPTRSGKGVGVVIPNLLEYQESVVVLDIKQENFDLTSGWRASQGHEVFLFNPFAEDRRTHRWNPLTYVSNDPAFRVSDLMSIAAMLYPDGSDDQKFWVSQARNAFMAFALYLFENWDEELSLGFPGGAGAPTLGGIYRLSSGDGTDLKKYLKSLSERRFLSSNAKSAFANLLSQADETFASIMGTLKEPLNAWINPVLDAATSADDFVLTDLRKKKMTIYIGIQPNKLAESRLIINLLFSQIINLNTRELPKSNPELKYQCLLLMDEFTSIGKVDIIATAVAYMAGYNIRLLPIIQSMAQLDATYGKDLSRTIITNHALQILYAPREQQDANDYSEMLGYTTIKKKNVTRGRETTHSVSEERRALMLPQELKAMGNEKEVFLYEGIPHPVKCDKIRYYEDRHFTARLLPKTEVKTLTIRM",
          "count": 1
        }
      },
      {
        "proteinChain": {
          "sequence": "MVPSLALVPGEPAGIGPELCVRLAQQPRSDAHLIAYADPDTLHSAATALSLPVRLLEPDQPARAPGDLPLHPIRQAVATRFGAPDPANAAAVIAGLRSAAADCLAGRLQGIVTGPVHKAAINAGGIAYTGTTELLAEQAGCPVVMMLANSIVRVALVTTHLPLRAVADAITADALLQCLRITHAAMQRDFGLEHPRIAVLGLNPHAGEDGHLGREELDIVIPALEQLRGEGMQLIGPLPADTAFLPQKLRGFDAVVAMYHDQGLPVLKYSGFEQAVNITLGLPYPRVAVDHGTALELAGRGIADPSSLMAATALCARLAARR",
          "count": 1
        }
      }
    ],
    "dialect": "alphafoldserver",
    "version": 1
  },
  {
    "name": "ORF2601_vs_ORF866_interactome",
    "modelSeeds": [],
    "sequences": [
      {
        "proteinChain": {
          "sequence": "MSKPKIIAIATLVAVLAGYCLSGYLTLLLLRLDTGLYGWDTYYRYFSALGLPQVAPYATKIKIAGVLGFGLPVLVWAIAVVLIVKPKARALHGDARFAGAADLSKHGLFKPSGNGIVVGKFNGKLVRLSGQQFVILAAPTRSGKGVGVVIPNLLEYQESVVVLDIKQENFDLTSGWRASQGHEVFLFNPFAEDRRTHRWNPLTYVSNDPAFRVSDLMSIAAMLYPDGSDDQKFWVSQARNAFMAFALYLFENWDEELSLGFPGGAGAPTLGGIYRLSSGDGTDLKKYLKSLSERRFLSSNAKSAFANLLSQADETFASIMGTLKEPLNAWINPVLDAATSADDFVLTDLRKKKMTIYIGIQPNKLAESRLIINLLFSQIINLNTRELPKSNPELKYQCLLLMDEFTSIGKVDIIATAVAYMAGYNIRLLPIIQSMAQLDATYGKDLSRTIITNHALQILYAPREQQDANDYSEMLGYTTIKKKNVTRGRETTHSVSEERRALMLPQELKAMGNEKEVFLYEGIPHPVKCDKIRYYEDRHFTARLLPKTEVKTLTIRM",
          "count": 1
        }
      },
      {
        "proteinChain": {
          "sequence": "MTKPFSVVLASLLAITSTVSPLASAQQSQPLDRIAAIVDEDVVLQSELDRAVRNVKSQYAGRENQLPPDDVLQRQVLERLVLVKLQVSRADGNGIRVSDEELNRAIASIAQQNGTTVDGLRQKLAADGMGYADFRASVRDEIIVQRLRQSFAQSRISVSEGEVDTALAQQAATGSQYHLAHILIGLPEGANAEQIATGQKKVDGVKALIDKGELDFSAAAVRYSDSPNALEGGDLGWRSLDEIPNAFAQLIRDMQPGQVAGPLRGPSGFQLLKLVEMRDANAGGEKKMVTEYHARHILVRIGDNQTEAQAKAKIDTIRARIVGGADFQATAKESSEDTNSRGQGGDLGWFPADAFGPDFGKQVESLTDGAVSEPFRTQAGWHIVQRVGSRQTDVSAENQRAQVRETIGRRKLEEEYNRYLQELRGEAYVSYRTGDRADDNATAAPAKSPDPAAPSPPPAKPTR",
          "count": 1
        }
      }
    ],
    "dialect": "alphafoldserver",
    "version": 1
  },
  {
    "name": "ORF2601_vs_ORF867_interactome",
    "modelSeeds": [],
    "sequences": [
      {
        "proteinChain": {
          "sequence": "MSKPKIIAIATLVAVLAGYCLSGYLTLLLLRLDTGLYGWDTYYRYFSALGLPQVAPYATKIKIAGVLGFGLPVLVWAIAVVLIVKPKARALHGDARFAGAADLSKHGLFKPSGNGIVVGKFNGKLVRLSGQQFVILAAPTRSGKGVGVVIPNLLEYQESVVVLDIKQENFDLTSGWRASQGHEVFLFNPFAEDRRTHRWNPLTYVSNDPAFRVSDLMSIAAMLYPDGSDDQKFWVSQARNAFMAFALYLFENWDEELSLGFPGGAGAPTLGGIYRLSSGDGTDLKKYLKSLSERRFLSSNAKSAFANLLSQADETFASIMGTLKEPLNAWINPVLDAATSADDFVLTDLRKKKMTIYIGIQPNKLAESRLIINLLFSQIINLNTRELPKSNPELKYQCLLLMDEFTSIGKVDIIATAVAYMAGYNIRLLPIIQSMAQLDATYGKDLSRTIITNHALQILYAPREQQDANDYSEMLGYTTIKKKNVTRGRETTHSVSEERRALMLPQELKAMGNEKEVFLYEGIPHPVKCDKIRYYEDRHFTARLLPKTEVKTLTIRM",
          "count": 1
        }
      },
      {
        "proteinChain": {
          "sequence": "MAADKPLNWGLCPAVDPLPGFDGAPAADPKAAEMRQQLPTDIEGDQLSGTSTTPQYQGNVALKRGDQFLGADNLRMDTETGNYIAEGNVRYQDTSFRMVADRAEGNQDTDTHKVTNIQYQLVERRGNGDAESVDLQGQVGQMHRSTYTTCDPSQPIWRVRAPEIDVDNEEGFGTARNAVLQIGKVPVLYFPWFKFPIDDRRQTGLLFPQFGLSGRNGFDYLQPIYLNLAPNYDATLLPRYMSKRGFMFGTEFRYLYEGGRGEVTGNYLPNDKLRDKDRGSVFYSGYHNVNTHWQARSSISWVSDTRYVEDFTSRLNGMGSASSLQSTVGIYGTGETWTAGLMADRWQLTDYTLDEQALPYNRQPRAYFTWEKPFGIFEAGVYAEAVRFTHDDSYFVQPPSPSAPGETNNRDDNDEYVRTNIRNKEYGSGARLDVKPYISMPLSGAAWFLTPTVAWRYTAYQLDSTLANTAPLTGNRTPSRSLPIASLDAGLYFDRETSLFGTNYLNTLEPRMYYLYVPYRDQDDLPVFDTRPFTFSYGQLFRDTRYTGADRQNDANQLTLAVTSRWLRQDDGREKLSLSAGQILYFSDSLVTINNSNNSAAGSEQTVEQGKSAWVADANYMINDRWSMGATYQWNPNSRKEDLASLRTRYLLNNDGIINLAYRYRRNLTDNSDQLKQADFSFLYPINPSWSAVGRYYYSLLDRKPLEIIGGVQWDSCCLAVRGLVRRFVRNRDGEMDNSIQIEFVLKGLSSFGQNTDRTLRRAILGYYRDDLYLVPPSNTTTNPDDYDPNLIP",
          "count": 1
        }
      }
    ],
    "dialect": "alphafoldserver",
    "version": 1
  },
  {
    "name": "ORF2601_vs_ORF868_interactome",
    "modelSeeds": [],
    "sequences": [
      {
        "proteinChain": {
          "sequence": "MSKPKIIAIATLVAVLAGYCLSGYLTLLLLRLDTGLYGWDTYYRYFSALGLPQVAPYATKIKIAGVLGFGLPVLVWAIAVVLIVKPKARALHGDARFAGAADLSKHGLFKPSGNGIVVGKFNGKLVRLSGQQFVILAAPTRSGKGVGVVIPNLLEYQESVVVLDIKQENFDLTSGWRASQGHEVFLFNPFAEDRRTHRWNPLTYVSNDPAFRVSDLMSIAAMLYPDGSDDQKFWVSQARNAFMAFALYLFENWDEELSLGFPGGAGAPTLGGIYRLSSGDGTDLKKYLKSLSERRFLSSNAKSAFANLLSQADETFASIMGTLKEPLNAWINPVLDAATSADDFVLTDLRKKKMTIYIGIQPNKLAESRLIINLLFSQIINLNTRELPKSNPELKYQCLLLMDEFTSIGKVDIIATAVAYMAGYNIRLLPIIQSMAQLDATYGKDLSRTIITNHALQILYAPREQQDANDYSEMLGYTTIKKKNVTRGRETTHSVSEERRALMLPQELKAMGNEKEVFLYEGIPHPVKCDKIRYYEDRHFTARLLPKTEVKTLTIRM",
          "count": 1
        }
      },
      {
        "proteinChain": {
          "sequence": "VLASDPLADLMLDDDDFAWLTGALRTLADRHARGRVVSMLEGGYDLQALRESSVAHVAALR",
          "count": 1
        }
      }
    ],
    "dialect": "alphafoldserver",
    "version": 1
  },
  {
    "name": "ORF2601_vs_ORF869_interactome",
    "modelSeeds": [],
    "sequences": [
      {
        "proteinChain": {
          "sequence": "MSKPKIIAIATLVAVLAGYCLSGYLTLLLLRLDTGLYGWDTYYRYFSALGLPQVAPYATKIKIAGVLGFGLPVLVWAIAVVLIVKPKARALHGDARFAGAADLSKHGLFKPSGNGIVVGKFNGKLVRLSGQQFVILAAPTRSGKGVGVVIPNLLEYQESVVVLDIKQENFDLTSGWRASQGHEVFLFNPFAEDRRTHRWNPLTYVSNDPAFRVSDLMSIAAMLYPDGSDDQKFWVSQARNAFMAFALYLFENWDEELSLGFPGGAGAPTLGGIYRLSSGDGTDLKKYLKSLSERRFLSSNAKSAFANLLSQADETFASIMGTLKEPLNAWINPVLDAATSADDFVLTDLRKKKMTIYIGIQPNKLAESRLIINLLFSQIINLNTRELPKSNPELKYQCLLLMDEFTSIGKVDIIATAVAYMAGYNIRLLPIIQSMAQLDATYGKDLSRTIITNHALQILYAPREQQDANDYSEMLGYTTIKKKNVTRGRETTHSVSEERRALMLPQELKAMGNEKEVFLYEGIPHPVKCDKIRYYEDRHFTARLLPKTEVKTLTIRM",
          "count": 1
        }
      },
      {
        "proteinChain": {
          "sequence": "VRKLNIVLGLAATIACGQVNAQMLRANFPGQLNQGNRLVPEETLTSPNGAYSLKFLADGSLRLYRNSDNRQTWVASSGQVSQGDSFSFLPTGATGTRPSRCAGLQKNGASGGSLFRTCAPSSVVGMVQDAYFAVQDDGNLVVYGFGPAWRATGEFPNGLDGIAFPPGTVFTKGSSFQTSNGSARLDFTASGNLELYAGGSLKWQSGTAGSGENAVMQGDGNFVIYNSAGSPVWSTGTQGTDPYLSLSTNGALAVLFRVSGRNGVLWSLR",
          "count": 1
        }
      }
    ],
    "dialect": "alphafoldserver",
    "version": 1
  },
  {
    "name": "ORF2601_vs_ORF870_interactome",
    "modelSeeds": [],
    "sequences": [
      {
        "proteinChain": {
          "sequence": "MSKPKIIAIATLVAVLAGYCLSGYLTLLLLRLDTGLYGWDTYYRYFSALGLPQVAPYATKIKIAGVLGFGLPVLVWAIAVVLIVKPKARALHGDARFAGAADLSKHGLFKPSGNGIVVGKFNGKLVRLSGQQFVILAAPTRSGKGVGVVIPNLLEYQESVVVLDIKQENFDLTSGWRASQGHEVFLFNPFAEDRRTHRWNPLTYVSNDPAFRVSDLMSIAAMLYPDGSDDQKFWVSQARNAFMAFALYLFENWDEELSLGFPGGAGAPTLGGIYRLSSGDGTDLKKYLKSLSERRFLSSNAKSAFANLLSQADETFASIMGTLKEPLNAWINPVLDAATSADDFVLTDLRKKKMTIYIGIQPNKLAESRLIINLLFSQIINLNTRELPKSNPELKYQCLLLMDEFTSIGKVDIIATAVAYMAGYNIRLLPIIQSMAQLDATYGKDLSRTIITNHALQILYAPREQQDANDYSEMLGYTTIKKKNVTRGRETTHSVSEERRALMLPQELKAMGNEKEVFLYEGIPHPVKCDKIRYYEDRHFTARLLPKTEVKTLTIRM",
          "count": 1
        }
      },
      {
        "proteinChain": {
          "sequence": "MLVFTHPACLGHDAGPEHPESPARLEAVVQALRGAFPDLDWREAPLAKLGDLCRVHEREQVDAVLETAFDGYRQLDVDTRMVPASRAAALRAAGAGIAAVDAVMQDQTRTAFCAVRPPGHHATAQVSMGFCLFNNIAVAAAHARDRHGLERITIVDFDVHHGNGTQAIFERDPAVQYLSTHQSGLYPHSGSVYERGVGNIHNLLLPPGSDGLRFRNVWEDEMLPLVDAFRPQLILISAGFDAHLRDPLADLMLDDDDFAWLTGALRTLADRHARGRVVSMLEGGYDLQALAECSIAHVRVLLQ",
          "count": 1
        }
      }
    ],
    "dialect": "alphafoldserver",
    "version": 1
  },
  {
    "name": "ORF2601_vs_ORF871_interactome",
    "modelSeeds": [],
    "sequences": [
      {
        "proteinChain": {
          "sequence": "MSKPKIIAIATLVAVLAGYCLSGYLTLLLLRLDTGLYGWDTYYRYFSALGLPQVAPYATKIKIAGVLGFGLPVLVWAIAVVLIVKPKARALHGDARFAGAADLSKHGLFKPSGNGIVVGKFNGKLVRLSGQQFVILAAPTRSGKGVGVVIPNLLEYQESVVVLDIKQENFDLTSGWRASQGHEVFLFNPFAEDRRTHRWNPLTYVSNDPAFRVSDLMSIAAMLYPDGSDDQKFWVSQARNAFMAFALYLFENWDEELSLGFPGGAGAPTLGGIYRLSSGDGTDLKKYLKSLSERRFLSSNAKSAFANLLSQADETFASIMGTLKEPLNAWINPVLDAATSADDFVLTDLRKKKMTIYIGIQPNKLAESRLIINLLFSQIINLNTRELPKSNPELKYQCLLLMDEFTSIGKVDIIATAVAYMAGYNIRLLPIIQSMAQLDATYGKDLSRTIITNHALQILYAPREQQDANDYSEMLGYTTIKKKNVTRGRETTHSVSEERRALMLPQELKAMGNEKEVFLYEGIPHPVKCDKIRYYEDRHFTARLLPKTEVKTLTIRM",
          "count": 1
        }
      },
      {
        "proteinChain": {
          "sequence": "MGNRLSRIYTRTGDDGSTGLGDGSRTGKDALRVNAYGTVDEANSAIGVLLAAPGVPEPIAALLTTVQHQLFDLGGELCIPGHAAIDATDIQALETQLDAFNQTLPALQEFILPAGGEAAARCHLARTIVRRAERETVALSRQEAVRSEAIGYLNRLSDLLFVLARVLARADGRQEVLWRHDRRRG",
          "count": 1
        }
      }
    ],
    "dialect": "alphafoldserver",
    "version": 1
  },
  {
    "name": "ORF2601_vs_ORF872_interactome",
    "modelSeeds": [],
    "sequences": [
      {
        "proteinChain": {
          "sequence": "MSKPKIIAIATLVAVLAGYCLSGYLTLLLLRLDTGLYGWDTYYRYFSALGLPQVAPYATKIKIAGVLGFGLPVLVWAIAVVLIVKPKARALHGDARFAGAADLSKHGLFKPSGNGIVVGKFNGKLVRLSGQQFVILAAPTRSGKGVGVVIPNLLEYQESVVVLDIKQENFDLTSGWRASQGHEVFLFNPFAEDRRTHRWNPLTYVSNDPAFRVSDLMSIAAMLYPDGSDDQKFWVSQARNAFMAFALYLFENWDEELSLGFPGGAGAPTLGGIYRLSSGDGTDLKKYLKSLSERRFLSSNAKSAFANLLSQADETFASIMGTLKEPLNAWINPVLDAATSADDFVLTDLRKKKMTIYIGIQPNKLAESRLIINLLFSQIINLNTRELPKSNPELKYQCLLLMDEFTSIGKVDIIATAVAYMAGYNIRLLPIIQSMAQLDATYGKDLSRTIITNHALQILYAPREQQDANDYSEMLGYTTIKKKNVTRGRETTHSVSEERRALMLPQELKAMGNEKEVFLYEGIPHPVKCDKIRYYEDRHFTARLLPKTEVKTLTIRM",
          "count": 1
        }
      },
      {
        "proteinChain": {
          "sequence": "MTSRSHDTLILSLLAVLMAATRINHFAPVPDASWAVFFIGGFHLAARTKLAFPLLMLLAVAVDWLVITGQGLSFWQHYCVSPAYWCLVPAYFALWAGGVWLRRHYHGAQWSALARLVPALLIAVALCQLIAQGSFYWISASVADPTVAGWFKNYTDWLGPYLRSAALYVAAAAVIQVAAERLSAPRRQPYAG",
          "count": 1
        }
      }
    ],
    "dialect": "alphafoldserver",
    "version": 1
  },
  {
    "name": "ORF2601_vs_ORF873_interactome",
    "modelSeeds": [],
    "sequences": [
      {
        "proteinChain": {
          "sequence": "MSKPKIIAIATLVAVLAGYCLSGYLTLLLLRLDTGLYGWDTYYRYFSALGLPQVAPYATKIKIAGVLGFGLPVLVWAIAVVLIVKPKARALHGDARFAGAADLSKHGLFKPSGNGIVVGKFNGKLVRLSGQQFVILAAPTRSGKGVGVVIPNLLEYQESVVVLDIKQENFDLTSGWRASQGHEVFLFNPFAEDRRTHRWNPLTYVSNDPAFRVSDLMSIAAMLYPDGSDDQKFWVSQARNAFMAFALYLFENWDEELSLGFPGGAGAPTLGGIYRLSSGDGTDLKKYLKSLSERRFLSSNAKSAFANLLSQADETFASIMGTLKEPLNAWINPVLDAATSADDFVLTDLRKKKMTIYIGIQPNKLAESRLIINLLFSQIINLNTRELPKSNPELKYQCLLLMDEFTSIGKVDIIATAVAYMAGYNIRLLPIIQSMAQLDATYGKDLSRTIITNHALQILYAPREQQDANDYSEMLGYTTIKKKNVTRGRETTHSVSEERRALMLPQELKAMGNEKEVFLYEGIPHPVKCDKIRYYEDRHFTARLLPKTEVKTLTIRM",
          "count": 1
        }
      },
      {
        "proteinChain": {
          "sequence": "MTHPHDVLIVGGGLVGSSLAIALDRLGLDVGLVEATPAGAPPAVFDQRNLSFAAATVNALGALGVMAKLRSPPGPIRRIHVSRAGDFGRVQLDAADYGRDAFGQVVVARDFGDALQTRLDELTHLRRYRPARCIGIEPVQDDLRAVRLATDAGEQRVQAKLVVGADGSHSAVRELLHIGTDAHDFLQTLFVARVRASRPPDGTAWERFGEHGPTALLPRGDRHYGAIHCVARAESEAVAALDDAGWLARLQRAAGWRAGRLVASGERSAYPLVQVLANSLIAERVVLLGNAAQTLHPIGAQGFNLGLRDALTLAELIEHDRSDAGAGALLAEYLARRRVDREHTIGFSSGLARLTGNPAPLLRPLRSLGLFATSQAAPLQSMLVGGAMGFRGDVPQLCRSSA",
          "count": 1
        }
      }
    ],
    "dialect": "alphafoldserver",
    "version": 1
  },
  {
    "name": "ORF2601_vs_ORF874_interactome",
    "modelSeeds": [],
    "sequences": [
      {
        "proteinChain": {
          "sequence": "MSKPKIIAIATLVAVLAGYCLSGYLTLLLLRLDTGLYGWDTYYRYFSALGLPQVAPYATKIKIAGVLGFGLPVLVWAIAVVLIVKPKARALHGDARFAGAADLSKHGLFKPSGNGIVVGKFNGKLVRLSGQQFVILAAPTRSGKGVGVVIPNLLEYQESVVVLDIKQENFDLTSGWRASQGHEVFLFNPFAEDRRTHRWNPLTYVSNDPAFRVSDLMSIAAMLYPDGSDDQKFWVSQARNAFMAFALYLFENWDEELSLGFPGGAGAPTLGGIYRLSSGDGTDLKKYLKSLSERRFLSSNAKSAFANLLSQADETFASIMGTLKEPLNAWINPVLDAATSADDFVLTDLRKKKMTIYIGIQPNKLAESRLIINLLFSQIINLNTRELPKSNPELKYQCLLLMDEFTSIGKVDIIATAVAYMAGYNIRLLPIIQSMAQLDATYGKDLSRTIITNHALQILYAPREQQDANDYSEMLGYTTIKKKNVTRGRETTHSVSEERRALMLPQELKAMGNEKEVFLYEGIPHPVKCDKIRYYEDRHFTARLLPKTEVKTLTIRM",
          "count": 1
        }
      },
      {
        "proteinChain": {
          "sequence": "MSRRSTREAVIVGGGVVGAACALALNDAGLSVALVEGREPARWHADQPDLRVYAFAADNAALLDSLGVWNAVRAARVQPYRRMRVWDAGGGGELGFDADTLGREQLGWIIENDVLVDRLWAAVHAAGIQVHCPARVVELEQDAASVRLRLDDGSRLEAAMAIAADGAASTLRELAGLPVSRHAYAQRGVVAFVETEHPHQATAWQRFLTTGPLAFLPFADGRSSIVWTLPDADAERVLALDDADFSRELTQAFAARLGEVRVVSARTAFPLQRQLVQQYVSGRVLTLGDAAHVVHPLAGQGVNLGLRDVAALRQSVREAMAKRADWAAPHRLQRWARTRRSENTVAAYGFDAINTVFSNDEMHLTLLRGSVLGLAGKLPPLVDVLWKRASGGA",
          "count": 1
        }
      }
    ],
    "dialect": "alphafoldserver",
    "version": 1
  },
  {
    "name": "ORF2601_vs_ORF875_interactome",
    "modelSeeds": [],
    "sequences": [
      {
        "proteinChain": {
          "sequence": "MSKPKIIAIATLVAVLAGYCLSGYLTLLLLRLDTGLYGWDTYYRYFSALGLPQVAPYATKIKIAGVLGFGLPVLVWAIAVVLIVKPKARALHGDARFAGAADLSKHGLFKPSGNGIVVGKFNGKLVRLSGQQFVILAAPTRSGKGVGVVIPNLLEYQESVVVLDIKQENFDLTSGWRASQGHEVFLFNPFAEDRRTHRWNPLTYVSNDPAFRVSDLMSIAAMLYPDGSDDQKFWVSQARNAFMAFALYLFENWDEELSLGFPGGAGAPTLGGIYRLSSGDGTDLKKYLKSLSERRFLSSNAKSAFANLLSQADETFASIMGTLKEPLNAWINPVLDAATSADDFVLTDLRKKKMTIYIGIQPNKLAESRLIINLLFSQIINLNTRELPKSNPELKYQCLLLMDEFTSIGKVDIIATAVAYMAGYNIRLLPIIQSMAQLDATYGKDLSRTIITNHALQILYAPREQQDANDYSEMLGYTTIKKKNVTRGRETTHSVSEERRALMLPQELKAMGNEKEVFLYEGIPHPVKCDKIRYYEDRHFTARLLPKTEVKTLTIRM",
          "count": 1
        }
      },
      {
        "proteinChain": {
          "sequence": "MTSSAPPSSKPAVLLLCGLLCDAAIWQPQRVALRDLADVQVMDFAGFDSITQMAAHVLAVAPPHFALAGHSMGGRVALDIMRQAPARVLRLALLDTGIAPRRAGEREERLALVRLAHAQGMQALAQRWLPPMLHPDHSADSELMDGLMAMVQRHSAQSFAGQTNALLERPDAGPVLAHITCPTLLGVGRQDAWSPLARHQDMARHIPQARLAIFEHCGHMAPVEAPAAVSDALRDWLQAA",
          "count": 1
        }
      }
    ],
    "dialect": "alphafoldserver",
    "version": 1
  },
  {
    "name": "ORF2601_vs_ORF876_interactome",
    "modelSeeds": [],
    "sequences": [
      {
        "proteinChain": {
          "sequence": "MSKPKIIAIATLVAVLAGYCLSGYLTLLLLRLDTGLYGWDTYYRYFSALGLPQVAPYATKIKIAGVLGFGLPVLVWAIAVVLIVKPKARALHGDARFAGAADLSKHGLFKPSGNGIVVGKFNGKLVRLSGQQFVILAAPTRSGKGVGVVIPNLLEYQESVVVLDIKQENFDLTSGWRASQGHEVFLFNPFAEDRRTHRWNPLTYVSNDPAFRVSDLMSIAAMLYPDGSDDQKFWVSQARNAFMAFALYLFENWDEELSLGFPGGAGAPTLGGIYRLSSGDGTDLKKYLKSLSERRFLSSNAKSAFANLLSQADETFASIMGTLKEPLNAWINPVLDAATSADDFVLTDLRKKKMTIYIGIQPNKLAESRLIINLLFSQIINLNTRELPKSNPELKYQCLLLMDEFTSIGKVDIIATAVAYMAGYNIRLLPIIQSMAQLDATYGKDLSRTIITNHALQILYAPREQQDANDYSEMLGYTTIKKKNVTRGRETTHSVSEERRALMLPQELKAMGNEKEVFLYEGIPHPVKCDKIRYYEDRHFTARLLPKTEVKTLTIRM",
          "count": 1
        }
      },
      {
        "proteinChain": {
          "sequence": "MHEDASIIIACEQAIRRFALYNDRHDHAGLAALFTDDGVFARPSAPDAPVHGREAILQSFRERAPRTTCHLMLDTLVSVQSHTLAHAHSHVLLYTAGDTAAAPPWTAQSPALLGSFEDVLVLEQGRWLFQRRLGSLLLRIGTG",
          "count": 1
        }
      }
    ],
    "dialect": "alphafoldserver",
    "version": 1
  },
  {
    "name": "ORF2601_vs_ORF877_interactome",
    "modelSeeds": [],
    "sequences": [
      {
        "proteinChain": {
          "sequence": "MSKPKIIAIATLVAVLAGYCLSGYLTLLLLRLDTGLYGWDTYYRYFSALGLPQVAPYATKIKIAGVLGFGLPVLVWAIAVVLIVKPKARALHGDARFAGAADLSKHGLFKPSGNGIVVGKFNGKLVRLSGQQFVILAAPTRSGKGVGVVIPNLLEYQESVVVLDIKQENFDLTSGWRASQGHEVFLFNPFAEDRRTHRWNPLTYVSNDPAFRVSDLMSIAAMLYPDGSDDQKFWVSQARNAFMAFALYLFENWDEELSLGFPGGAGAPTLGGIYRLSSGDGTDLKKYLKSLSERRFLSSNAKSAFANLLSQADETFASIMGTLKEPLNAWINPVLDAATSADDFVLTDLRKKKMTIYIGIQPNKLAESRLIINLLFSQIINLNTRELPKSNPELKYQCLLLMDEFTSIGKVDIIATAVAYMAGYNIRLLPIIQSMAQLDATYGKDLSRTIITNHALQILYAPREQQDANDYSEMLGYTTIKKKNVTRGRETTHSVSEERRALMLPQELKAMGNEKEVFLYEGIPHPVKCDKIRYYEDRHFTARLLPKTEVKTLTIRM",
          "count": 1
        }
      },
      {
        "proteinChain": {
          "sequence": "MKPGWTAIEYLRYYDFDAIKNASGDNSPAFRDPKVGVSVALTQLIYVTPYTWNGGSLSFNAIVPLVNYDTSVAADSPVRLSSNGLGMGDISFGPALQMPPVMRDGRVFFFQRFAIDAFAPVGKFDRDIAINQSTGFWSVAPHWAFTVQPSDNWEISGRLNYLYNFRTSRAGGVTPIPGFRFRNGQAGDVLWANFASSVEVTEQLRLGINGYYLQQLKNNRTNDQSIPDSKRRQFYVGPGLSWRFDEKNLLNFNVYLPIEVENSVAGNSYNLMIVHSL",
          "count": 1
        }
      }
    ],
    "dialect": "alphafoldserver",
    "version": 1
  },
  {
    "name": "ORF2601_vs_ORF878_interactome",
    "modelSeeds": [],
    "sequences": [
      {
        "proteinChain": {
          "sequence": "MSKPKIIAIATLVAVLAGYCLSGYLTLLLLRLDTGLYGWDTYYRYFSALGLPQVAPYATKIKIAGVLGFGLPVLVWAIAVVLIVKPKARALHGDARFAGAADLSKHGLFKPSGNGIVVGKFNGKLVRLSGQQFVILAAPTRSGKGVGVVIPNLLEYQESVVVLDIKQENFDLTSGWRASQGHEVFLFNPFAEDRRTHRWNPLTYVSNDPAFRVSDLMSIAAMLYPDGSDDQKFWVSQARNAFMAFALYLFENWDEELSLGFPGGAGAPTLGGIYRLSSGDGTDLKKYLKSLSERRFLSSNAKSAFANLLSQADETFASIMGTLKEPLNAWINPVLDAATSADDFVLTDLRKKKMTIYIGIQPNKLAESRLIINLLFSQIINLNTRELPKSNPELKYQCLLLMDEFTSIGKVDIIATAVAYMAGYNIRLLPIIQSMAQLDATYGKDLSRTIITNHALQILYAPREQQDANDYSEMLGYTTIKKKNVTRGRETTHSVSEERRALMLPQELKAMGNEKEVFLYEGIPHPVKCDKIRYYEDRHFTARLLPKTEVKTLTIRM",
          "count": 1
        }
      },
      {
        "proteinChain": {
          "sequence": "MANNHRLQAIQQLRELILCGTFAPGERVTEAALAERLAISRTPIRQALPALCQEGLLVQAGSRGYAVRRFSQQESLDALAVRAMMEGMAARTVAEQGAPAELLATLHACLGEGDRILASRNLCADDEQAYGAMNARFHRAIVEAANKPILTETVERCTLVPFVSPVNVVFGQRTAALAYDDLFYGHRQHGAIVSAIEQRDGARAELLFREHANTQRHSMGI",
          "count": 1
        }
      }
    ],
    "dialect": "alphafoldserver",
    "version": 1
  },
  {
    "name": "ORF2601_vs_ORF879_interactome",
    "modelSeeds": [],
    "sequences": [
      {
        "proteinChain": {
          "sequence": "MSKPKIIAIATLVAVLAGYCLSGYLTLLLLRLDTGLYGWDTYYRYFSALGLPQVAPYATKIKIAGVLGFGLPVLVWAIAVVLIVKPKARALHGDARFAGAADLSKHGLFKPSGNGIVVGKFNGKLVRLSGQQFVILAAPTRSGKGVGVVIPNLLEYQESVVVLDIKQENFDLTSGWRASQGHEVFLFNPFAEDRRTHRWNPLTYVSNDPAFRVSDLMSIAAMLYPDGSDDQKFWVSQARNAFMAFALYLFENWDEELSLGFPGGAGAPTLGGIYRLSSGDGTDLKKYLKSLSERRFLSSNAKSAFANLLSQADETFASIMGTLKEPLNAWINPVLDAATSADDFVLTDLRKKKMTIYIGIQPNKLAESRLIINLLFSQIINLNTRELPKSNPELKYQCLLLMDEFTSIGKVDIIATAVAYMAGYNIRLLPIIQSMAQLDATYGKDLSRTIITNHALQILYAPREQQDANDYSEMLGYTTIKKKNVTRGRETTHSVSEERRALMLPQELKAMGNEKEVFLYEGIPHPVKCDKIRYYEDRHFTARLLPKTEVKTLTIRM",
          "count": 1
        }
      },
      {
        "proteinChain": {
          "sequence": "MASIIGGIGTSHVPTIGVAYDKGKQQDPVWKPLFDGYTPVAAWLAAQQADVLVFFYNDHCTTFFFDLYPTFALGVGERFPVADEGAGLRNLPPIRGDVQLQAHIAECLVNDEFDLTVFQDKPIDHGCAAPLPLLWPHVPDWPGTVVPIAINVLQYPLPTARRCYRLGQAVRRAIESYPEDLRVVVVGTGGLSHQIHGERTGFNNTEWDMEFLDRFQHAPETLTHLTHTDYVRLGGAESVEQIMWLAMRGALDGPIRKLHQNYYLMTTTAMTVVLYEPGEEAAGAPRSAELLARTAAAA",
          "count": 1
        }
      }
    ],
    "dialect": "alphafoldserver",
    "version": 1
  },
  {
    "name": "ORF2601_vs_ORF880_interactome",
    "modelSeeds": [],
    "sequences": [
      {
        "proteinChain": {
          "sequence": "MSKPKIIAIATLVAVLAGYCLSGYLTLLLLRLDTGLYGWDTYYRYFSALGLPQVAPYATKIKIAGVLGFGLPVLVWAIAVVLIVKPKARALHGDARFAGAADLSKHGLFKPSGNGIVVGKFNGKLVRLSGQQFVILAAPTRSGKGVGVVIPNLLEYQESVVVLDIKQENFDLTSGWRASQGHEVFLFNPFAEDRRTHRWNPLTYVSNDPAFRVSDLMSIAAMLYPDGSDDQKFWVSQARNAFMAFALYLFENWDEELSLGFPGGAGAPTLGGIYRLSSGDGTDLKKYLKSLSERRFLSSNAKSAFANLLSQADETFASIMGTLKEPLNAWINPVLDAATSADDFVLTDLRKKKMTIYIGIQPNKLAESRLIINLLFSQIINLNTRELPKSNPELKYQCLLLMDEFTSIGKVDIIATAVAYMAGYNIRLLPIIQSMAQLDATYGKDLSRTIITNHALQILYAPREQQDANDYSEMLGYTTIKKKNVTRGRETTHSVSEERRALMLPQELKAMGNEKEVFLYEGIPHPVKCDKIRYYEDRHFTARLLPKTEVKTLTIRM",
          "count": 1
        }
      },
      {
        "proteinChain": {
          "sequence": "MNPQTHGMEQIGGTYLFDLRTSNRALRLNRFFWHMIRAPWRDRFLQDAEVLMQEADLTEQEKALIRARDWLGLVQYGANFFVIEKFARVVRMTNLQVYAIMRGESFEDFMQTRRVPHAR",
          "count": 1
        }
      }
    ],
    "dialect": "alphafoldserver",
    "version": 1
  },
  {
    "name": "ORF2601_vs_ORF881_interactome",
    "modelSeeds": [],
    "sequences": [
      {
        "proteinChain": {
          "sequence": "MSKPKIIAIATLVAVLAGYCLSGYLTLLLLRLDTGLYGWDTYYRYFSALGLPQVAPYATKIKIAGVLGFGLPVLVWAIAVVLIVKPKARALHGDARFAGAADLSKHGLFKPSGNGIVVGKFNGKLVRLSGQQFVILAAPTRSGKGVGVVIPNLLEYQESVVVLDIKQENFDLTSGWRASQGHEVFLFNPFAEDRRTHRWNPLTYVSNDPAFRVSDLMSIAAMLYPDGSDDQKFWVSQARNAFMAFALYLFENWDEELSLGFPGGAGAPTLGGIYRLSSGDGTDLKKYLKSLSERRFLSSNAKSAFANLLSQADETFASIMGTLKEPLNAWINPVLDAATSADDFVLTDLRKKKMTIYIGIQPNKLAESRLIINLLFSQIINLNTRELPKSNPELKYQCLLLMDEFTSIGKVDIIATAVAYMAGYNIRLLPIIQSMAQLDATYGKDLSRTIITNHALQILYAPREQQDANDYSEMLGYTTIKKKNVTRGRETTHSVSEERRALMLPQELKAMGNEKEVFLYEGIPHPVKCDKIRYYEDRHFTARLLPKTEVKTLTIRM",
          "count": 1
        }
      },
      {
        "proteinChain": {
          "sequence": "MTMSSVFFEHRIKVRHLRVIEALDRQKSLLRASRVLNVTQPALTRALQEIEEIVGAPLFERHSRGVRPNAMGEVLVQTAHVVLGQLRRAQDTFEGLLQDDALTITVGALPVAASGLLPAVLAALYRTEPTLRVRLLHGRTDELLPKLAGNEIDLVVGRLYPLARYDALIRKVLYQDPIALVARSDHPLFANGPVRIAEAVAYRQVLPTLSQHVERDVAQVMREHGLATRDQLRSSSASFTREILLGTDSIAVMPSMMVAGDIARGELRAFQLQQPSQARAGGVIYRDGSAMHKPGVRLLMRELEHQLALMAEQGAVWVDDRVGEDDVLLDASA",
          "count": 1
        }
      }
    ],
    "dialect": "alphafoldserver",
    "version": 1
  },
  {
    "name": "ORF2601_vs_ORF882_interactome",
    "modelSeeds": [],
    "sequences": [
      {
        "proteinChain": {
          "sequence": "MSKPKIIAIATLVAVLAGYCLSGYLTLLLLRLDTGLYGWDTYYRYFSALGLPQVAPYATKIKIAGVLGFGLPVLVWAIAVVLIVKPKARALHGDARFAGAADLSKHGLFKPSGNGIVVGKFNGKLVRLSGQQFVILAAPTRSGKGVGVVIPNLLEYQESVVVLDIKQENFDLTSGWRASQGHEVFLFNPFAEDRRTHRWNPLTYVSNDPAFRVSDLMSIAAMLYPDGSDDQKFWVSQARNAFMAFALYLFENWDEELSLGFPGGAGAPTLGGIYRLSSGDGTDLKKYLKSLSERRFLSSNAKSAFANLLSQADETFASIMGTLKEPLNAWINPVLDAATSADDFVLTDLRKKKMTIYIGIQPNKLAESRLIINLLFSQIINLNTRELPKSNPELKYQCLLLMDEFTSIGKVDIIATAVAYMAGYNIRLLPIIQSMAQLDATYGKDLSRTIITNHALQILYAPREQQDANDYSEMLGYTTIKKKNVTRGRETTHSVSEERRALMLPQELKAMGNEKEVFLYEGIPHPVKCDKIRYYEDRHFTARLLPKTEVKTLTIRM",
          "count": 1
        }
      },
      {
        "proteinChain": {
          "sequence": "MAMPTDSIALHARLSPQQFAARDLVLSLEWTYAELDALVGRLAALLRRRGCVDGERLAVLARNSVWQVALHFACGRVGAIYVPLNWRLSASELDALLQRAEPRVLLGDDVAAARTDMDALADFIASADALEPADTPSIPPDRVSLILFTSGTSGQPKGVMLSEQNLQHAAHNFGVTTRVDARSSFLCEAPMFHIIGLVTKVRSALAVGGSIQVSNGFEPKRSLGWLADPSLGITHYVGVPQMMQAFRNQPGFDAAALRHLTALVSGGAPHASDDLLGWLDDGIPMVCGFGMSEAGTVFGMSVNCDVIRNKLGAAGIATPSVQTRVVDDKGNDCPAGVPGELLLRGPNLSPGYWRDPQASAEVLDGQGWFRTGDIVQRDADGFFWVVDRKKDMFISGGENVYPAEIEALLADHPDIRECAVVGLADPQWGEVGYLAIVPAAAAPDLEEIRNYLTTRLAKYKVPKHLRLVDALPRTATGKLQKARLRDTLASDT",
          "count": 1
        }
      }
    ],
    "dialect": "alphafoldserver",
    "version": 1
  },
  {
    "name": "ORF2601_vs_ORF883_interactome",
    "modelSeeds": [],
    "sequences": [
      {
        "proteinChain": {
          "sequence": "MSKPKIIAIATLVAVLAGYCLSGYLTLLLLRLDTGLYGWDTYYRYFSALGLPQVAPYATKIKIAGVLGFGLPVLVWAIAVVLIVKPKARALHGDARFAGAADLSKHGLFKPSGNGIVVGKFNGKLVRLSGQQFVILAAPTRSGKGVGVVIPNLLEYQESVVVLDIKQENFDLTSGWRASQGHEVFLFNPFAEDRRTHRWNPLTYVSNDPAFRVSDLMSIAAMLYPDGSDDQKFWVSQARNAFMAFALYLFENWDEELSLGFPGGAGAPTLGGIYRLSSGDGTDLKKYLKSLSERRFLSSNAKSAFANLLSQADETFASIMGTLKEPLNAWINPVLDAATSADDFVLTDLRKKKMTIYIGIQPNKLAESRLIINLLFSQIINLNTRELPKSNPELKYQCLLLMDEFTSIGKVDIIATAVAYMAGYNIRLLPIIQSMAQLDATYGKDLSRTIITNHALQILYAPREQQDANDYSEMLGYTTIKKKNVTRGRETTHSVSEERRALMLPQELKAMGNEKEVFLYEGIPHPVKCDKIRYYEDRHFTARLLPKTEVKTLTIRM",
          "count": 1
        }
      },
      {
        "proteinChain": {
          "sequence": "MEALSETLRGIAARGPLGLFIDGQWRASTGDRTVDVIAPHTEERLLRYTEPSPSDTEAAIAAARSAFDNGPWPQLSPQERSVVLKRVADHLRARMPELAEAWTGQVGATLGFSKRASQQAPDLFDYYADLIATHAFVQPRVRPSGGRVHVVQEPVGVVAAITPWNAPLVLLCYKVAAALAAGCTVVAKPSPETPIDAYILAECISAAGVPDGVFNLLPAGREVGEQLIRHPHVDKISFTGSTQAGRSIGIACAERLARVGLELGGKSAAIVLEDADLAKMLPTLVPYSMPIAGQVCFSLTRVLVPTQRREEILQAYCTALSAVKLGDPFAADTGMGPLALGRQLERVQSYIAKGKAEGARLVMGGSRPAHLSRGFFVEPTVFAEVMPDMAIAREEIFGPVVSFIDYHDEADLIAKANASDYGLHGTIYSEDAERAYRIARRVRSGSHAINGMWVDISMPFGGFKHSGIGREGGIEGLHAFLETRTLYLS",
          "count": 1
        }
      }
    ],
    "dialect": "alphafoldserver",
    "version": 1
  },
  {
    "name": "ORF2601_vs_ORF884_interactome",
    "modelSeeds": [],
    "sequences": [
      {
        "proteinChain": {
          "sequence": "MSKPKIIAIATLVAVLAGYCLSGYLTLLLLRLDTGLYGWDTYYRYFSALGLPQVAPYATKIKIAGVLGFGLPVLVWAIAVVLIVKPKARALHGDARFAGAADLSKHGLFKPSGNGIVVGKFNGKLVRLSGQQFVILAAPTRSGKGVGVVIPNLLEYQESVVVLDIKQENFDLTSGWRASQGHEVFLFNPFAEDRRTHRWNPLTYVSNDPAFRVSDLMSIAAMLYPDGSDDQKFWVSQARNAFMAFALYLFENWDEELSLGFPGGAGAPTLGGIYRLSSGDGTDLKKYLKSLSERRFLSSNAKSAFANLLSQADETFASIMGTLKEPLNAWINPVLDAATSADDFVLTDLRKKKMTIYIGIQPNKLAESRLIINLLFSQIINLNTRELPKSNPELKYQCLLLMDEFTSIGKVDIIATAVAYMAGYNIRLLPIIQSMAQLDATYGKDLSRTIITNHALQILYAPREQQDANDYSEMLGYTTIKKKNVTRGRETTHSVSEERRALMLPQELKAMGNEKEVFLYEGIPHPVKCDKIRYYEDRHFTARLLPKTEVKTLTIRM",
          "count": 1
        }
      },
      {
        "proteinChain": {
          "sequence": "LNEHDVVSVRIENRIAWVKFARPDKRNAMSPALNRRMMDVLDELEFDDNVGVLVLGGEGTAWSAGMDLKEYFRETEAQGLRGVRRSQRESYGWFRRLRWYQKPTIAMVNGWCFGGGFGPLFACDLAIAADEAQFGLSEINWGILPGGGVTKVAVELLSMRDAMWMTLTGEMVDGKKAAEWRLVNESVPLERLEARTREVAELLLRKNPVALKYAKDAVRRVGTMTYDEAEDYLVRMQEAANSFDNNARKEGIRQFIDEKSYKPGLGEYDLSKHSA",
          "count": 1
        }
      }
    ],
    "dialect": "alphafoldserver",
    "version": 1
  },
  {
    "name": "ORF2601_vs_ORF885_interactome",
    "modelSeeds": [],
    "sequences": [
      {
        "proteinChain": {
          "sequence": "MSKPKIIAIATLVAVLAGYCLSGYLTLLLLRLDTGLYGWDTYYRYFSALGLPQVAPYATKIKIAGVLGFGLPVLVWAIAVVLIVKPKARALHGDARFAGAADLSKHGLFKPSGNGIVVGKFNGKLVRLSGQQFVILAAPTRSGKGVGVVIPNLLEYQESVVVLDIKQENFDLTSGWRASQGHEVFLFNPFAEDRRTHRWNPLTYVSNDPAFRVSDLMSIAAMLYPDGSDDQKFWVSQARNAFMAFALYLFENWDEELSLGFPGGAGAPTLGGIYRLSSGDGTDLKKYLKSLSERRFLSSNAKSAFANLLSQADETFASIMGTLKEPLNAWINPVLDAATSADDFVLTDLRKKKMTIYIGIQPNKLAESRLIINLLFSQIINLNTRELPKSNPELKYQCLLLMDEFTSIGKVDIIATAVAYMAGYNIRLLPIIQSMAQLDATYGKDLSRTIITNHALQILYAPREQQDANDYSEMLGYTTIKKKNVTRGRETTHSVSEERRALMLPQELKAMGNEKEVFLYEGIPHPVKCDKIRYYEDRHFTARLLPKTEVKTLTIRM",
          "count": 1
        }
      },
      {
        "proteinChain": {
          "sequence": "MTARLSLAADLGYQLQLAALASSHAARQELAELQLTPARVTALIHIRDQPGCDQTELGNRLLVNRAAGMKIANALAEQGLIERLAGRDRRSKGLYLTDSGERTLLVAQGCLARAGERTCTGLQASEQQTLLRLLCKLNASAALERAAAPDSALAEAF",
          "count": 1
        }
      }
    ],
    "dialect": "alphafoldserver",
    "version": 1
  },
  {
    "name": "ORF2601_vs_ORF886_interactome",
    "modelSeeds": [],
    "sequences": [
      {
        "proteinChain": {
          "sequence": "MSKPKIIAIATLVAVLAGYCLSGYLTLLLLRLDTGLYGWDTYYRYFSALGLPQVAPYATKIKIAGVLGFGLPVLVWAIAVVLIVKPKARALHGDARFAGAADLSKHGLFKPSGNGIVVGKFNGKLVRLSGQQFVILAAPTRSGKGVGVVIPNLLEYQESVVVLDIKQENFDLTSGWRASQGHEVFLFNPFAEDRRTHRWNPLTYVSNDPAFRVSDLMSIAAMLYPDGSDDQKFWVSQARNAFMAFALYLFENWDEELSLGFPGGAGAPTLGGIYRLSSGDGTDLKKYLKSLSERRFLSSNAKSAFANLLSQADETFASIMGTLKEPLNAWINPVLDAATSADDFVLTDLRKKKMTIYIGIQPNKLAESRLIINLLFSQIINLNTRELPKSNPELKYQCLLLMDEFTSIGKVDIIATAVAYMAGYNIRLLPIIQSMAQLDATYGKDLSRTIITNHALQILYAPREQQDANDYSEMLGYTTIKKKNVTRGRETTHSVSEERRALMLPQELKAMGNEKEVFLYEGIPHPVKCDKIRYYEDRHFTARLLPKTEVKTLTIRM",
          "count": 1
        }
      },
      {
        "proteinChain": {
          "sequence": "MTTRRIATLVSTLSLLLCTAAQAQQAPTPASSMPLIDVPSAIRTQPLSSGEVTHQTELERPRGQSSVIVRSIQPSSVVGSYRIDFEAMDTDGDGRISRAEAQANPALADEFDALDTRHSGYLTREQLAGWLIR",
          "count": 1
        }
      }
    ],
    "dialect": "alphafoldserver",
    "version": 1
  },
  {
    "name": "ORF2601_vs_ORF887_interactome",
    "modelSeeds": [],
    "sequences": [
      {
        "proteinChain": {
          "sequence": "MSKPKIIAIATLVAVLAGYCLSGYLTLLLLRLDTGLYGWDTYYRYFSALGLPQVAPYATKIKIAGVLGFGLPVLVWAIAVVLIVKPKARALHGDARFAGAADLSKHGLFKPSGNGIVVGKFNGKLVRLSGQQFVILAAPTRSGKGVGVVIPNLLEYQESVVVLDIKQENFDLTSGWRASQGHEVFLFNPFAEDRRTHRWNPLTYVSNDPAFRVSDLMSIAAMLYPDGSDDQKFWVSQARNAFMAFALYLFENWDEELSLGFPGGAGAPTLGGIYRLSSGDGTDLKKYLKSLSERRFLSSNAKSAFANLLSQADETFASIMGTLKEPLNAWINPVLDAATSADDFVLTDLRKKKMTIYIGIQPNKLAESRLIINLLFSQIINLNTRELPKSNPELKYQCLLLMDEFTSIGKVDIIATAVAYMAGYNIRLLPIIQSMAQLDATYGKDLSRTIITNHALQILYAPREQQDANDYSEMLGYTTIKKKNVTRGRETTHSVSEERRALMLPQELKAMGNEKEVFLYEGIPHPVKCDKIRYYEDRHFTARLLPKTEVKTLTIRM",
          "count": 1
        }
      },
      {
        "proteinChain": {
          "sequence": "MQPIELKDAAAFGSEFLRLTLLQGFQSLTKRDLELLIFVLLERDGAISRNSSNAAVALQLRVTSAKVKALRRDGYARWRSLVPEEGDAAMQRIVANVLTEDNLRSGAKHVSERSRKEGFLAVRIEHPDDAQQFEQAILDVGALPVYERNREVVAVRFDTLLKIAERWGYLQPDPQATVRALQKLTPTAEEVSDLLKKDIAQLRWDDVRRALNSLGAKAVTSTAEGGLKGLLKIVFPFIPG",
          "count": 1
        }
      }
    ],
    "dialect": "alphafoldserver",
    "version": 1
  },
  {
    "name": "ORF2601_vs_ORF888_interactome",
    "modelSeeds": [],
    "sequences": [
      {
        "proteinChain": {
          "sequence": "MSKPKIIAIATLVAVLAGYCLSGYLTLLLLRLDTGLYGWDTYYRYFSALGLPQVAPYATKIKIAGVLGFGLPVLVWAIAVVLIVKPKARALHGDARFAGAADLSKHGLFKPSGNGIVVGKFNGKLVRLSGQQFVILAAPTRSGKGVGVVIPNLLEYQESVVVLDIKQENFDLTSGWRASQGHEVFLFNPFAEDRRTHRWNPLTYVSNDPAFRVSDLMSIAAMLYPDGSDDQKFWVSQARNAFMAFALYLFENWDEELSLGFPGGAGAPTLGGIYRLSSGDGTDLKKYLKSLSERRFLSSNAKSAFANLLSQADETFASIMGTLKEPLNAWINPVLDAATSADDFVLTDLRKKKMTIYIGIQPNKLAESRLIINLLFSQIINLNTRELPKSNPELKYQCLLLMDEFTSIGKVDIIATAVAYMAGYNIRLLPIIQSMAQLDATYGKDLSRTIITNHALQILYAPREQQDANDYSEMLGYTTIKKKNVTRGRETTHSVSEERRALMLPQELKAMGNEKEVFLYEGIPHPVKCDKIRYYEDRHFTARLLPKTEVKTLTIRM",
          "count": 1
        }
      },
      {
        "proteinChain": {
          "sequence": "MTVVAHLGRLPLALLLSSSLAIAADKPFVARDLIGDGAFTHNAEGPATGPDGALYAVNLGKDGTIARIALQADGSARAEVFVTLPEGSTGNGIRFRDGTMYVADYTGHKILQVNMQTRAVSTFAALPEADGPNDLALAPDGSFYASDPNWKDNSGRLWHIGRNGGVRLLEAGMTTPNGLDVSPDGKQLYVNESMSRKVWVYDRGSDGGLRNKRLLISFPDFGMDGMRCDADGNLYIARYDAGKIAVVSPQGKLLRTVALKGRKASNVAFGGADGKQVFVTLQDRGAVETFRSDRRGRETGH",
          "count": 1
        }
      }
    ],
    "dialect": "alphafoldserver",
    "version": 1
  },
  {
    "name": "ORF2601_vs_ORF889_interactome",
    "modelSeeds": [],
    "sequences": [
      {
        "proteinChain": {
          "sequence": "MSKPKIIAIATLVAVLAGYCLSGYLTLLLLRLDTGLYGWDTYYRYFSALGLPQVAPYATKIKIAGVLGFGLPVLVWAIAVVLIVKPKARALHGDARFAGAADLSKHGLFKPSGNGIVVGKFNGKLVRLSGQQFVILAAPTRSGKGVGVVIPNLLEYQESVVVLDIKQENFDLTSGWRASQGHEVFLFNPFAEDRRTHRWNPLTYVSNDPAFRVSDLMSIAAMLYPDGSDDQKFWVSQARNAFMAFALYLFENWDEELSLGFPGGAGAPTLGGIYRLSSGDGTDLKKYLKSLSERRFLSSNAKSAFANLLSQADETFASIMGTLKEPLNAWINPVLDAATSADDFVLTDLRKKKMTIYIGIQPNKLAESRLIINLLFSQIINLNTRELPKSNPELKYQCLLLMDEFTSIGKVDIIATAVAYMAGYNIRLLPIIQSMAQLDATYGKDLSRTIITNHALQILYAPREQQDANDYSEMLGYTTIKKKNVTRGRETTHSVSEERRALMLPQELKAMGNEKEVFLYEGIPHPVKCDKIRYYEDRHFTARLLPKTEVKTLTIRM",
          "count": 1
        }
      },
      {
        "proteinChain": {
          "sequence": "MSVESITRRRLLAAFGGAGILLAAPTWAVPKKKPGKPLNVALVGLGSYASEQLAPGLALTKHCKLAGIVTGTPSKIPQWQSKYGIADRNVYSYENFDRIADNDDIDVVYIVTPTHLHAPLTLRAAAAGKHVWCEKPMAMHAGECEAMIAACKRNKVALTIGYRMQHEPNTRRVIAMASEKPFGAMQRVRAEAGYNGYQGTAKADRPWRLRSQFGGGAMYDMGVYPLNAARYTVGAEPLAVTAKRWTDRPDLFDEVDEHMDFTLEFPNAVRAECKTSFGKNMNVLRAECERGWYELSPFQSYQGVTGKASDGRVFDAKVPHQQALQMDEDALAIMNGTPLRAPGEEGLRDIRIVDAIYRSAREGSKRIVL",
          "count": 1
        }
      }
    ],
    "dialect": "alphafoldserver",
    "version": 1
  },
  {
    "name": "ORF2601_vs_ORF890_interactome",
    "modelSeeds": [],
    "sequences": [
      {
        "proteinChain": {
          "sequence": "MSKPKIIAIATLVAVLAGYCLSGYLTLLLLRLDTGLYGWDTYYRYFSALGLPQVAPYATKIKIAGVLGFGLPVLVWAIAVVLIVKPKARALHGDARFAGAADLSKHGLFKPSGNGIVVGKFNGKLVRLSGQQFVILAAPTRSGKGVGVVIPNLLEYQESVVVLDIKQENFDLTSGWRASQGHEVFLFNPFAEDRRTHRWNPLTYVSNDPAFRVSDLMSIAAMLYPDGSDDQKFWVSQARNAFMAFALYLFENWDEELSLGFPGGAGAPTLGGIYRLSSGDGTDLKKYLKSLSERRFLSSNAKSAFANLLSQADETFASIMGTLKEPLNAWINPVLDAATSADDFVLTDLRKKKMTIYIGIQPNKLAESRLIINLLFSQIINLNTRELPKSNPELKYQCLLLMDEFTSIGKVDIIATAVAYMAGYNIRLLPIIQSMAQLDATYGKDLSRTIITNHALQILYAPREQQDANDYSEMLGYTTIKKKNVTRGRETTHSVSEERRALMLPQELKAMGNEKEVFLYEGIPHPVKCDKIRYYEDRHFTARLLPKTEVKTLTIRM",
          "count": 1
        }
      },
      {
        "proteinChain": {
          "sequence": "MSGLLCYCRPGFEPELAAELSVRAAFVGIAGYARTQRNDGYVLFVCDEAAQLAAKLQWRELIFARQKLVVIAELKGIDPKDRITPILAALDGQQRFGDLWVEHPDSDAGKPLAGLARSFGNALRPALRKAGLLTDKPQPRQPRLHVCFLDGDHALLAVADSADSAPWPLGIPRLKLLPEAPSRSALKLDEALLTLLTPEERDALVKPGMRAADLGAAPGGWTWVLTRQHVHVTSVDNGPLREHVLETGLVEHLRADGFHWKPAQPLDWMVCDMVEQPRRVAERMATWVREGWCRNTIFNLKLPMKKRWDETRLCLDLFEQQAERSLSVRAKQLYHDREEITVLAMRD",
          "count": 1
        }
      }
    ],
    "dialect": "alphafoldserver",
    "version": 1
  },
  {
    "name": "ORF2601_vs_ORF891_interactome",
    "modelSeeds": [],
    "sequences": [
      {
        "proteinChain": {
          "sequence": "MSKPKIIAIATLVAVLAGYCLSGYLTLLLLRLDTGLYGWDTYYRYFSALGLPQVAPYATKIKIAGVLGFGLPVLVWAIAVVLIVKPKARALHGDARFAGAADLSKHGLFKPSGNGIVVGKFNGKLVRLSGQQFVILAAPTRSGKGVGVVIPNLLEYQESVVVLDIKQENFDLTSGWRASQGHEVFLFNPFAEDRRTHRWNPLTYVSNDPAFRVSDLMSIAAMLYPDGSDDQKFWVSQARNAFMAFALYLFENWDEELSLGFPGGAGAPTLGGIYRLSSGDGTDLKKYLKSLSERRFLSSNAKSAFANLLSQADETFASIMGTLKEPLNAWINPVLDAATSADDFVLTDLRKKKMTIYIGIQPNKLAESRLIINLLFSQIINLNTRELPKSNPELKYQCLLLMDEFTSIGKVDIIATAVAYMAGYNIRLLPIIQSMAQLDATYGKDLSRTIITNHALQILYAPREQQDANDYSEMLGYTTIKKKNVTRGRETTHSVSEERRALMLPQELKAMGNEKEVFLYEGIPHPVKCDKIRYYEDRHFTARLLPKTEVKTLTIRM",
          "count": 1
        }
      },
      {
        "proteinChain": {
          "sequence": "MLHAHVHLTLPDWIHAHVDDSRAYPGDEDKVALAIELSRMNVRESSGGPFGAVVFGPDHRIIAAAVNRVVPQTTSLAHAENMAYMLAQQRLQTPRLNDVLSPVTLATSAQPCCQCYGATVWAGIDRLLIGARADDVMALTQFDEGPLPADWVGELSRRGIEVVRDVLRDQACAVLRNYGEGGGDHY",
          "count": 1
        }
      }
    ],
    "dialect": "alphafoldserver",
    "version": 1
  },
  {
    "name": "ORF2601_vs_ORF892_interactome",
    "modelSeeds": [],
    "sequences": [
      {
        "proteinChain": {
          "sequence": "MSKPKIIAIATLVAVLAGYCLSGYLTLLLLRLDTGLYGWDTYYRYFSALGLPQVAPYATKIKIAGVLGFGLPVLVWAIAVVLIVKPKARALHGDARFAGAADLSKHGLFKPSGNGIVVGKFNGKLVRLSGQQFVILAAPTRSGKGVGVVIPNLLEYQESVVVLDIKQENFDLTSGWRASQGHEVFLFNPFAEDRRTHRWNPLTYVSNDPAFRVSDLMSIAAMLYPDGSDDQKFWVSQARNAFMAFALYLFENWDEELSLGFPGGAGAPTLGGIYRLSSGDGTDLKKYLKSLSERRFLSSNAKSAFANLLSQADETFASIMGTLKEPLNAWINPVLDAATSADDFVLTDLRKKKMTIYIGIQPNKLAESRLIINLLFSQIINLNTRELPKSNPELKYQCLLLMDEFTSIGKVDIIATAVAYMAGYNIRLLPIIQSMAQLDATYGKDLSRTIITNHALQILYAPREQQDANDYSEMLGYTTIKKKNVTRGRETTHSVSEERRALMLPQELKAMGNEKEVFLYEGIPHPVKCDKIRYYEDRHFTARLLPKTEVKTLTIRM",
          "count": 1
        }
      },
      {
        "proteinChain": {
          "sequence": "MSRLLSRCLNMLVLLACLGSTGCVAAPPADTAAPPPATGSTSGPAAGKAVIVTTTTCRTDADCTVKNVGNCCGAFPACVNVNSATDPKGVLAQCQAGGMMSVCGFREISACQCVAGQCAAKDAQADTLRPATPPTETVH",
          "count": 1
        }
      }
    ],
    "dialect": "alphafoldserver",
    "version": 1
  },
  {
    "name": "ORF2601_vs_ORF893_interactome",
    "modelSeeds": [],
    "sequences": [
      {
        "proteinChain": {
          "sequence": "MSKPKIIAIATLVAVLAGYCLSGYLTLLLLRLDTGLYGWDTYYRYFSALGLPQVAPYATKIKIAGVLGFGLPVLVWAIAVVLIVKPKARALHGDARFAGAADLSKHGLFKPSGNGIVVGKFNGKLVRLSGQQFVILAAPTRSGKGVGVVIPNLLEYQESVVVLDIKQENFDLTSGWRASQGHEVFLFNPFAEDRRTHRWNPLTYVSNDPAFRVSDLMSIAAMLYPDGSDDQKFWVSQARNAFMAFALYLFENWDEELSLGFPGGAGAPTLGGIYRLSSGDGTDLKKYLKSLSERRFLSSNAKSAFANLLSQADETFASIMGTLKEPLNAWINPVLDAATSADDFVLTDLRKKKMTIYIGIQPNKLAESRLIINLLFSQIINLNTRELPKSNPELKYQCLLLMDEFTSIGKVDIIATAVAYMAGYNIRLLPIIQSMAQLDATYGKDLSRTIITNHALQILYAPREQQDANDYSEMLGYTTIKKKNVTRGRETTHSVSEERRALMLPQELKAMGNEKEVFLYEGIPHPVKCDKIRYYEDRHFTARLLPKTEVKTLTIRM",
          "count": 1
        }
      },
      {
        "proteinChain": {
          "sequence": "MRERLMVGVACGIGAGALWGLVFLAPQLLGAFTPLQLAVARYLSYGVVAALLLAPRARQTAARLGAAEWWALVRLSLMGNLVYYVLLGSAVQWAGSAATALIIGLLPVVVTVIGTRAAGAVQLRRLAAPCVLCVIGVTLVALDTVQDDSGQQANDRLTRIAGLLCAAGALVSWSAYSIANARWLRRRPDLSGGDWSLLTGVVTGALALLLAPAALIGSAAHAPLEWASFWGVSLLLGILASIIGNALWNRASRVLPLTLVGQMIVFETVFALLYGFAWEMRLPTPLELAAIACLLVGVLWCAALHAEAK",
          "count": 1
        }
      }
    ],
    "dialect": "alphafoldserver",
    "version": 1
  },
  {
    "name": "ORF2601_vs_ORF894_interactome",
    "modelSeeds": [],
    "sequences": [
      {
        "proteinChain": {
          "sequence": "MSKPKIIAIATLVAVLAGYCLSGYLTLLLLRLDTGLYGWDTYYRYFSALGLPQVAPYATKIKIAGVLGFGLPVLVWAIAVVLIVKPKARALHGDARFAGAADLSKHGLFKPSGNGIVVGKFNGKLVRLSGQQFVILAAPTRSGKGVGVVIPNLLEYQESVVVLDIKQENFDLTSGWRASQGHEVFLFNPFAEDRRTHRWNPLTYVSNDPAFRVSDLMSIAAMLYPDGSDDQKFWVSQARNAFMAFALYLFENWDEELSLGFPGGAGAPTLGGIYRLSSGDGTDLKKYLKSLSERRFLSSNAKSAFANLLSQADETFASIMGTLKEPLNAWINPVLDAATSADDFVLTDLRKKKMTIYIGIQPNKLAESRLIINLLFSQIINLNTRELPKSNPELKYQCLLLMDEFTSIGKVDIIATAVAYMAGYNIRLLPIIQSMAQLDATYGKDLSRTIITNHALQILYAPREQQDANDYSEMLGYTTIKKKNVTRGRETTHSVSEERRALMLPQELKAMGNEKEVFLYEGIPHPVKCDKIRYYEDRHFTARLLPKTEVKTLTIRM",
          "count": 1
        }
      },
      {
        "proteinChain": {
          "sequence": "MSETLATDATAPAEKKDFIRQIVREDLASGKHTVIRTRFPPEPNGYLHIGHAKAICLDFGLAAEFGGLCNLRLDDTNPAKEDPEFVVAIQDDVRWLGYDWAQLRHASDYFQVYYLAAQKLIRDGHAFVCDLSAEQVRQYRGTLTEPGRNSPFRERSVEENLDLFARMRAGEFPDGARTLRAKIDMASGNINLRDPALYRIKHVEHQNTGNAWPIYPMYDFAHSLGDAVEGITHSLCTLEFEDHRPLYDWCVDKVDLVGHPELLQPLLDKGLPREAAKPRQIEFSRLNINYTVMSKRKLTALVEEQLVDGWDDPRMYTLQGLRRRGYTPAAMRLFVDRVGISKQNSLIDFSVLEGCLREDLDAAAPRRMAVIDPLKLVLTNLPEGHTETLQFSNHPKDDSFGTREVPFARELWIEREDFAEVPPKGWKRLVPGGEIRLRGAGIARVDEVIKNADGEIVELRGWLDPESRPGMEGANRKVKGTIHWVSAAHAVEAEIRLYDRLFSVEKPDDESEGKTYRDYLNPESKRNVRGYVEPSAAMAAPEQAFQFERTGYFVADRRDHSEATPVFNRSVTLRDTWAK",
          "count": 1
        }
      }
    ],
    "dialect": "alphafoldserver",
    "version": 1
  },
  {
    "name": "ORF2601_vs_ORF895_interactome",
    "modelSeeds": [],
    "sequences": [
      {
        "proteinChain": {
          "sequence": "MSKPKIIAIATLVAVLAGYCLSGYLTLLLLRLDTGLYGWDTYYRYFSALGLPQVAPYATKIKIAGVLGFGLPVLVWAIAVVLIVKPKARALHGDARFAGAADLSKHGLFKPSGNGIVVGKFNGKLVRLSGQQFVILAAPTRSGKGVGVVIPNLLEYQESVVVLDIKQENFDLTSGWRASQGHEVFLFNPFAEDRRTHRWNPLTYVSNDPAFRVSDLMSIAAMLYPDGSDDQKFWVSQARNAFMAFALYLFENWDEELSLGFPGGAGAPTLGGIYRLSSGDGTDLKKYLKSLSERRFLSSNAKSAFANLLSQADETFASIMGTLKEPLNAWINPVLDAATSADDFVLTDLRKKKMTIYIGIQPNKLAESRLIINLLFSQIINLNTRELPKSNPELKYQCLLLMDEFTSIGKVDIIATAVAYMAGYNIRLLPIIQSMAQLDATYGKDLSRTIITNHALQILYAPREQQDANDYSEMLGYTTIKKKNVTRGRETTHSVSEERRALMLPQELKAMGNEKEVFLYEGIPHPVKCDKIRYYEDRHFTARLLPKTEVKTLTIRM",
          "count": 1
        }
      },
      {
        "proteinChain": {
          "sequence": "MPLPRLVIGDKTLSSWSLRPWLLLRHFKVPFEEVALPLATPEFQARIAGYSPTRQVPVLWDDALHVWDSLAICEYINERWLDGRGWPADLAVRAQARAAAAEMHSGFAALRSQLPMNLARTPGPAQWDAAAERDIARVQALWASLRAEHGHAGQFLCGDFGIVDAMFAPVALRFFSYGVPLFEAAGDYLAALDALPALRDWRNGAQSERAARG",
          "count": 1
        }
      }
    ],
    "dialect": "alphafoldserver",
    "version": 1
  },
  {
    "name": "ORF2601_vs_ORF896_interactome",
    "modelSeeds": [],
    "sequences": [
      {
        "proteinChain": {
          "sequence": "MSKPKIIAIATLVAVLAGYCLSGYLTLLLLRLDTGLYGWDTYYRYFSALGLPQVAPYATKIKIAGVLGFGLPVLVWAIAVVLIVKPKARALHGDARFAGAADLSKHGLFKPSGNGIVVGKFNGKLVRLSGQQFVILAAPTRSGKGVGVVIPNLLEYQESVVVLDIKQENFDLTSGWRASQGHEVFLFNPFAEDRRTHRWNPLTYVSNDPAFRVSDLMSIAAMLYPDGSDDQKFWVSQARNAFMAFALYLFENWDEELSLGFPGGAGAPTLGGIYRLSSGDGTDLKKYLKSLSERRFLSSNAKSAFANLLSQADETFASIMGTLKEPLNAWINPVLDAATSADDFVLTDLRKKKMTIYIGIQPNKLAESRLIINLLFSQIINLNTRELPKSNPELKYQCLLLMDEFTSIGKVDIIATAVAYMAGYNIRLLPIIQSMAQLDATYGKDLSRTIITNHALQILYAPREQQDANDYSEMLGYTTIKKKNVTRGRETTHSVSEERRALMLPQELKAMGNEKEVFLYEGIPHPVKCDKIRYYEDRHFTARLLPKTEVKTLTIRM",
          "count": 1
        }
      },
      {
        "proteinChain": {
          "sequence": "MQIAYRASHLIDAHLAKHALEDAGITAFVFGESLLGGAGELPAFGVLQVCVADVHLSQAQAVLAEIGLCGQVTRAL",
          "count": 1
        }
      }
    ],
    "dialect": "alphafoldserver",
    "version": 1
  },
  {
    "name": "ORF2601_vs_ORF897_interactome",
    "modelSeeds": [],
    "sequences": [
      {
        "proteinChain": {
          "sequence": "MSKPKIIAIATLVAVLAGYCLSGYLTLLLLRLDTGLYGWDTYYRYFSALGLPQVAPYATKIKIAGVLGFGLPVLVWAIAVVLIVKPKARALHGDARFAGAADLSKHGLFKPSGNGIVVGKFNGKLVRLSGQQFVILAAPTRSGKGVGVVIPNLLEYQESVVVLDIKQENFDLTSGWRASQGHEVFLFNPFAEDRRTHRWNPLTYVSNDPAFRVSDLMSIAAMLYPDGSDDQKFWVSQARNAFMAFALYLFENWDEELSLGFPGGAGAPTLGGIYRLSSGDGTDLKKYLKSLSERRFLSSNAKSAFANLLSQADETFASIMGTLKEPLNAWINPVLDAATSADDFVLTDLRKKKMTIYIGIQPNKLAESRLIINLLFSQIINLNTRELPKSNPELKYQCLLLMDEFTSIGKVDIIATAVAYMAGYNIRLLPIIQSMAQLDATYGKDLSRTIITNHALQILYAPREQQDANDYSEMLGYTTIKKKNVTRGRETTHSVSEERRALMLPQELKAMGNEKEVFLYEGIPHPVKCDKIRYYEDRHFTARLLPKTEVKTLTIRM",
          "count": 1
        }
      },
      {
        "proteinChain": {
          "sequence": "MTHDEILGSRILIVDDEPANVRLLEDLLQREGFQQVIATTDPLRVMGLVSAFAPDLILLDLKMPELDGYALLEQLARLSDPGQFLPVIVLTADPSRSARHRALGLGAKDFLTKPLDTFEVALRVWNVAETTVLFKRLRALAAPDAAPPGWRQQE",
          "count": 1
        }
      }
    ],
    "dialect": "alphafoldserver",
    "version": 1
  },
  {
    "name": "ORF2601_vs_ORF898_interactome",
    "modelSeeds": [],
    "sequences": [
      {
        "proteinChain": {
          "sequence": "MSKPKIIAIATLVAVLAGYCLSGYLTLLLLRLDTGLYGWDTYYRYFSALGLPQVAPYATKIKIAGVLGFGLPVLVWAIAVVLIVKPKARALHGDARFAGAADLSKHGLFKPSGNGIVVGKFNGKLVRLSGQQFVILAAPTRSGKGVGVVIPNLLEYQESVVVLDIKQENFDLTSGWRASQGHEVFLFNPFAEDRRTHRWNPLTYVSNDPAFRVSDLMSIAAMLYPDGSDDQKFWVSQARNAFMAFALYLFENWDEELSLGFPGGAGAPTLGGIYRLSSGDGTDLKKYLKSLSERRFLSSNAKSAFANLLSQADETFASIMGTLKEPLNAWINPVLDAATSADDFVLTDLRKKKMTIYIGIQPNKLAESRLIINLLFSQIINLNTRELPKSNPELKYQCLLLMDEFTSIGKVDIIATAVAYMAGYNIRLLPIIQSMAQLDATYGKDLSRTIITNHALQILYAPREQQDANDYSEMLGYTTIKKKNVTRGRETTHSVSEERRALMLPQELKAMGNEKEVFLYEGIPHPVKCDKIRYYEDRHFTARLLPKTEVKTLTIRM",
          "count": 1
        }
      },
      {
        "proteinChain": {
          "sequence": "MNALAVRWNDWPITRKSLAVVTLPLLLLAVALMAIYSVERQNIAAENDVRQTLEVLSDLYEAHALLAETAAGVRGYRLVRRDEFLTPYRDAEPRLQRVADRLSQRITDPSQAQRFARIKPLFAEKMQGWRRLLAPDLSREEEIRQLWDGKYKLDILRAELRELRNYETAQLQVRTAKAQGLRQRNLIITLSAAMLGGLGAVFAVAWFASALSGRLRTLAANADRLGEGLPLAPQPRAGDELGQVGQRLAQASELLAARAAEAQLARREAETANRAKTEFLSRSSHELRTPLNAILGYAQVLEMDLPEPGHRRHLRHILGAGRHLLGLITELLDIARIEADQLDLSPEPISVRAAVHEALGLIAPDADKHGIALQPASIDGPWTVRADAQRLRQVLLNLLSNAVKFNRTGGQVQVSAQADGEQVRITVADQGAGLTPAQIERLFTPFERLGAERSAVEGTGLGLALSKRLIEAMGGQIGVDSSSDGARFWISLPQGEHQHSEPTRPLVPPSNAGSGVCRLLSIEDNPSNQALIRTLTERRPQWQLLEAASLAQARELLQHGAPDLILLDLHLSDGNGEELLRELQAQPAMAAIPVVVISADATSATLARVGNQGVRAYLTKPLDVAEFFTVIDGLLA",
          "count": 1
        }
      }
    ],
    "dialect": "alphafoldserver",
    "version": 1
  },
  {
    "name": "ORF2601_vs_ORF899_interactome",
    "modelSeeds": [],
    "sequences": [
      {
        "proteinChain": {
          "sequence": "MSKPKIIAIATLVAVLAGYCLSGYLTLLLLRLDTGLYGWDTYYRYFSALGLPQVAPYATKIKIAGVLGFGLPVLVWAIAVVLIVKPKARALHGDARFAGAADLSKHGLFKPSGNGIVVGKFNGKLVRLSGQQFVILAAPTRSGKGVGVVIPNLLEYQESVVVLDIKQENFDLTSGWRASQGHEVFLFNPFAEDRRTHRWNPLTYVSNDPAFRVSDLMSIAAMLYPDGSDDQKFWVSQARNAFMAFALYLFENWDEELSLGFPGGAGAPTLGGIYRLSSGDGTDLKKYLKSLSERRFLSSNAKSAFANLLSQADETFASIMGTLKEPLNAWINPVLDAATSADDFVLTDLRKKKMTIYIGIQPNKLAESRLIINLLFSQIINLNTRELPKSNPELKYQCLLLMDEFTSIGKVDIIATAVAYMAGYNIRLLPIIQSMAQLDATYGKDLSRTIITNHALQILYAPREQQDANDYSEMLGYTTIKKKNVTRGRETTHSVSEERRALMLPQELKAMGNEKEVFLYEGIPHPVKCDKIRYYEDRHFTARLLPKTEVKTLTIRM",
          "count": 1
        }
      },
      {
        "proteinChain": {
          "sequence": "METPTNAGDWRLTLRREASDSARWQALWEAAVALRQVQSPEQACDAVLGRVLLLLGLEHGAVLAQRGPRAQVLASRGRALPPGASAAGDGHEAAWLMPPRPSDIREARVPIHALGTTHGMLCVAWSEGRPAPGNDDVQALQAFALLLPAMVAEPAKPVATRRRKPLQDDRLGALSKREKQVLSLLPRGLTNATLAAELGISPGTVKVHVERILQKLEVKDRTQAAVYAVQSGLAL",
          "count": 1
        }
      }
    ],
    "dialect": "alphafoldserver",
    "version": 1
  },
  {
    "name": "ORF2601_vs_ORF900_interactome",
    "modelSeeds": [],
    "sequences": [
      {
        "proteinChain": {
          "sequence": "MSKPKIIAIATLVAVLAGYCLSGYLTLLLLRLDTGLYGWDTYYRYFSALGLPQVAPYATKIKIAGVLGFGLPVLVWAIAVVLIVKPKARALHGDARFAGAADLSKHGLFKPSGNGIVVGKFNGKLVRLSGQQFVILAAPTRSGKGVGVVIPNLLEYQESVVVLDIKQENFDLTSGWRASQGHEVFLFNPFAEDRRTHRWNPLTYVSNDPAFRVSDLMSIAAMLYPDGSDDQKFWVSQARNAFMAFALYLFENWDEELSLGFPGGAGAPTLGGIYRLSSGDGTDLKKYLKSLSERRFLSSNAKSAFANLLSQADETFASIMGTLKEPLNAWINPVLDAATSADDFVLTDLRKKKMTIYIGIQPNKLAESRLIINLLFSQIINLNTRELPKSNPELKYQCLLLMDEFTSIGKVDIIATAVAYMAGYNIRLLPIIQSMAQLDATYGKDLSRTIITNHALQILYAPREQQDANDYSEMLGYTTIKKKNVTRGRETTHSVSEERRALMLPQELKAMGNEKEVFLYEGIPHPVKCDKIRYYEDRHFTARLLPKTEVKTLTIRM",
          "count": 1
        }
      },
      {
        "proteinChain": {
          "sequence": "MRRTLFSLVLALAATPALAGGVMHYTDKAKLPAGGEEREVAALFDTWNAALATGNPHKVADLYAPDGVLLPTVSNEVRASREQIENYFEMFLTKKPQGVVNYRTVRVLDDDSAVDAGVYTFTLTDKAGNKSNVQARYTFVYEKRDGKWLIINHHSSAMPEVDTRAAVAKAK",
          "count": 1
        }
      }
    ],
    "dialect": "alphafoldserver",
    "version": 1
  },
  {
    "name": "ORF2601_vs_ORF901_interactome",
    "modelSeeds": [],
    "sequences": [
      {
        "proteinChain": {
          "sequence": "MSKPKIIAIATLVAVLAGYCLSGYLTLLLLRLDTGLYGWDTYYRYFSALGLPQVAPYATKIKIAGVLGFGLPVLVWAIAVVLIVKPKARALHGDARFAGAADLSKHGLFKPSGNGIVVGKFNGKLVRLSGQQFVILAAPTRSGKGVGVVIPNLLEYQESVVVLDIKQENFDLTSGWRASQGHEVFLFNPFAEDRRTHRWNPLTYVSNDPAFRVSDLMSIAAMLYPDGSDDQKFWVSQARNAFMAFALYLFENWDEELSLGFPGGAGAPTLGGIYRLSSGDGTDLKKYLKSLSERRFLSSNAKSAFANLLSQADETFASIMGTLKEPLNAWINPVLDAATSADDFVLTDLRKKKMTIYIGIQPNKLAESRLIINLLFSQIINLNTRELPKSNPELKYQCLLLMDEFTSIGKVDIIATAVAYMAGYNIRLLPIIQSMAQLDATYGKDLSRTIITNHALQILYAPREQQDANDYSEMLGYTTIKKKNVTRGRETTHSVSEERRALMLPQELKAMGNEKEVFLYEGIPHPVKCDKIRYYEDRHFTARLLPKTEVKTLTIRM",
          "count": 1
        }
      },
      {
        "proteinChain": {
          "sequence": "MLGIGAFKQRLPRPGEALPGREQALPLHNTHLVNGHPLRGEFTGLAQVQFGLGCFWGAERKFWNVPGVYTTAVGYAGGQTPNATYSEVCSGQTGHTEAVLVVFDDHAVSFAQLLRTFWESHDPTQGMQQGNDMGTQYRSAIYCTTQAQYDAALASRDAYQQQLTAAGYGEITTEIRFPAPTFYYAEDDHQQYLAKHPNGYCGLGGTGVSCPIGLDA",
          "count": 1
        }
      }
    ],
    "dialect": "alphafoldserver",
    "version": 1
  },
  {
    "name": "ORF2601_vs_ORF902_interactome",
    "modelSeeds": [],
    "sequences": [
      {
        "proteinChain": {
          "sequence": "MSKPKIIAIATLVAVLAGYCLSGYLTLLLLRLDTGLYGWDTYYRYFSALGLPQVAPYATKIKIAGVLGFGLPVLVWAIAVVLIVKPKARALHGDARFAGAADLSKHGLFKPSGNGIVVGKFNGKLVRLSGQQFVILAAPTRSGKGVGVVIPNLLEYQESVVVLDIKQENFDLTSGWRASQGHEVFLFNPFAEDRRTHRWNPLTYVSNDPAFRVSDLMSIAAMLYPDGSDDQKFWVSQARNAFMAFALYLFENWDEELSLGFPGGAGAPTLGGIYRLSSGDGTDLKKYLKSLSERRFLSSNAKSAFANLLSQADETFASIMGTLKEPLNAWINPVLDAATSADDFVLTDLRKKKMTIYIGIQPNKLAESRLIINLLFSQIINLNTRELPKSNPELKYQCLLLMDEFTSIGKVDIIATAVAYMAGYNIRLLPIIQSMAQLDATYGKDLSRTIITNHALQILYAPREQQDANDYSEMLGYTTIKKKNVTRGRETTHSVSEERRALMLPQELKAMGNEKEVFLYEGIPHPVKCDKIRYYEDRHFTARLLPKTEVKTLTIRM",
          "count": 1
        }
      },
      {
        "proteinChain": {
          "sequence": "MANIAVVMVDGVADWEIGVVLPAAREWFGDQVAIASIDGQPLQSIGGLRITPEFALSDLAPLEADLWILPGSERWQAGEIPGLSGLLVERVQQQRPVAAICGATLAFAYAGLLDERAHTSNALAFLQEHVVPYAGAAHYRHEKVVSADGVITAPGTSPVGFALACMRQLHPERTDTLAQLRGMFAGEFV",
          "count": 1
        }
      }
    ],
    "dialect": "alphafoldserver",
    "version": 1
  },
  {
    "name": "ORF2601_vs_ORF903_interactome",
    "modelSeeds": [],
    "sequences": [
      {
        "proteinChain": {
          "sequence": "MSKPKIIAIATLVAVLAGYCLSGYLTLLLLRLDTGLYGWDTYYRYFSALGLPQVAPYATKIKIAGVLGFGLPVLVWAIAVVLIVKPKARALHGDARFAGAADLSKHGLFKPSGNGIVVGKFNGKLVRLSGQQFVILAAPTRSGKGVGVVIPNLLEYQESVVVLDIKQENFDLTSGWRASQGHEVFLFNPFAEDRRTHRWNPLTYVSNDPAFRVSDLMSIAAMLYPDGSDDQKFWVSQARNAFMAFALYLFENWDEELSLGFPGGAGAPTLGGIYRLSSGDGTDLKKYLKSLSERRFLSSNAKSAFANLLSQADETFASIMGTLKEPLNAWINPVLDAATSADDFVLTDLRKKKMTIYIGIQPNKLAESRLIINLLFSQIINLNTRELPKSNPELKYQCLLLMDEFTSIGKVDIIATAVAYMAGYNIRLLPIIQSMAQLDATYGKDLSRTIITNHALQILYAPREQQDANDYSEMLGYTTIKKKNVTRGRETTHSVSEERRALMLPQELKAMGNEKEVFLYEGIPHPVKCDKIRYYEDRHFTARLLPKTEVKTLTIRM",
          "count": 1
        }
      },
      {
        "proteinChain": {
          "sequence": "MTASPSKLAQLRELSVVVADTGDYDAIKRLKPVDCTTNPTLVKKALDLPVYADLIERELAWGREHGGDDRTATVNEVADRLTIGVGVKLAELVPGRVSTEVDADLAHDTQATIAKARKFIAMYAERGVSKDKILIKIAATWEGIEAARQLQKEGIDCNLTLIFNRSQALACAEAGVFLISPFVGRILDYYVAQGQTPASIDEDPGVVFVRTVYNEFKQRGSSTVVMGASFRSTAQIEALAGCDRLTISPDLLEKLDAEHGELPRKLSPAQADNAQFTPIDSDSFASGLAADPMATEKLAGGIDTFAKDLHALRKTIADKLAG",
          "count": 1
        }
      }
    ],
    "dialect": "alphafoldserver",
    "version": 1
  },
  {
    "name": "ORF2601_vs_ORF904_interactome",
    "modelSeeds": [],
    "sequences": [
      {
        "proteinChain": {
          "sequence": "MSKPKIIAIATLVAVLAGYCLSGYLTLLLLRLDTGLYGWDTYYRYFSALGLPQVAPYATKIKIAGVLGFGLPVLVWAIAVVLIVKPKARALHGDARFAGAADLSKHGLFKPSGNGIVVGKFNGKLVRLSGQQFVILAAPTRSGKGVGVVIPNLLEYQESVVVLDIKQENFDLTSGWRASQGHEVFLFNPFAEDRRTHRWNPLTYVSNDPAFRVSDLMSIAAMLYPDGSDDQKFWVSQARNAFMAFALYLFENWDEELSLGFPGGAGAPTLGGIYRLSSGDGTDLKKYLKSLSERRFLSSNAKSAFANLLSQADETFASIMGTLKEPLNAWINPVLDAATSADDFVLTDLRKKKMTIYIGIQPNKLAESRLIINLLFSQIINLNTRELPKSNPELKYQCLLLMDEFTSIGKVDIIATAVAYMAGYNIRLLPIIQSMAQLDATYGKDLSRTIITNHALQILYAPREQQDANDYSEMLGYTTIKKKNVTRGRETTHSVSEERRALMLPQELKAMGNEKEVFLYEGIPHPVKCDKIRYYEDRHFTARLLPKTEVKTLTIRM",
          "count": 1
        }
      },
      {
        "proteinChain": {
          "sequence": "MTSQHHSGLPPSILVSSRDLARLEALLDSPSFNKHPAATALSDELGRARVLPPDQIPGDVVTMHSRIECEDQLHGERHTLTLVYPHEADVQHGRISVLAPVGSALLGLSVGQRIDWRTPDGRDLRLRVTAVHEQPAAAGDFRRAAR",
          "count": 1
        }
      }
    ],
    "dialect": "alphafoldserver",
    "version": 1
  },
  {
    "name": "ORF2601_vs_ORF905_interactome",
    "modelSeeds": [],
    "sequences": [
      {
        "proteinChain": {
          "sequence": "MSKPKIIAIATLVAVLAGYCLSGYLTLLLLRLDTGLYGWDTYYRYFSALGLPQVAPYATKIKIAGVLGFGLPVLVWAIAVVLIVKPKARALHGDARFAGAADLSKHGLFKPSGNGIVVGKFNGKLVRLSGQQFVILAAPTRSGKGVGVVIPNLLEYQESVVVLDIKQENFDLTSGWRASQGHEVFLFNPFAEDRRTHRWNPLTYVSNDPAFRVSDLMSIAAMLYPDGSDDQKFWVSQARNAFMAFALYLFENWDEELSLGFPGGAGAPTLGGIYRLSSGDGTDLKKYLKSLSERRFLSSNAKSAFANLLSQADETFASIMGTLKEPLNAWINPVLDAATSADDFVLTDLRKKKMTIYIGIQPNKLAESRLIINLLFSQIINLNTRELPKSNPELKYQCLLLMDEFTSIGKVDIIATAVAYMAGYNIRLLPIIQSMAQLDATYGKDLSRTIITNHALQILYAPREQQDANDYSEMLGYTTIKKKNVTRGRETTHSVSEERRALMLPQELKAMGNEKEVFLYEGIPHPVKCDKIRYYEDRHFTARLLPKTEVKTLTIRM",
          "count": 1
        }
      },
      {
        "proteinChain": {
          "sequence": "MNLRDLKYLVALADHKHFGRAASACFVSQPTLSTQIKKLEDELGVSLVERAPRKVMLTPAGREAAVRARSIVAEVEQMKEAARRSQDPEAGTVRLGIFPTLAPYLLPHVVPRIRERFPRLELLLIEEKSDQLMHQLREGRLDAALLALPLQDDQLHAEFLFEEPFVLAVPESHPLSRHDSMTLDDLSEQRLLLLEDGHCLRDQALDVCHLAGALEKSEFQATSLETLRQMVAANVGVTLLPLLAVKPPVARSENIRLIRFREDKQPSRRIAMAWRRSSAMTAFLEQLSQLFKELPESLFTLDQPAPGPKAVAA",
          "count": 1
        }
      }
    ],
    "dialect": "alphafoldserver",
    "version": 1
  },
  {
    "name": "ORF2601_vs_ORF906_interactome",
    "modelSeeds": [],
    "sequences": [
      {
        "proteinChain": {
          "sequence": "MSKPKIIAIATLVAVLAGYCLSGYLTLLLLRLDTGLYGWDTYYRYFSALGLPQVAPYATKIKIAGVLGFGLPVLVWAIAVVLIVKPKARALHGDARFAGAADLSKHGLFKPSGNGIVVGKFNGKLVRLSGQQFVILAAPTRSGKGVGVVIPNLLEYQESVVVLDIKQENFDLTSGWRASQGHEVFLFNPFAEDRRTHRWNPLTYVSNDPAFRVSDLMSIAAMLYPDGSDDQKFWVSQARNAFMAFALYLFENWDEELSLGFPGGAGAPTLGGIYRLSSGDGTDLKKYLKSLSERRFLSSNAKSAFANLLSQADETFASIMGTLKEPLNAWINPVLDAATSADDFVLTDLRKKKMTIYIGIQPNKLAESRLIINLLFSQIINLNTRELPKSNPELKYQCLLLMDEFTSIGKVDIIATAVAYMAGYNIRLLPIIQSMAQLDATYGKDLSRTIITNHALQILYAPREQQDANDYSEMLGYTTIKKKNVTRGRETTHSVSEERRALMLPQELKAMGNEKEVFLYEGIPHPVKCDKIRYYEDRHFTARLLPKTEVKTLTIRM",
          "count": 1
        }
      },
      {
        "proteinChain": {
          "sequence": "MLDANLKTQLTAYLERVTRPIQINASIDDSAGSREMLDLLEELVLLSDKISLDIHRDDNQRKPSFALTTPGQDISLRFAGLPMGHEFTSLVLALLQVGGHPSKAAAELIEQVQHLDGDYQFETYFSLSCQNCPDVVQALNLAAVLNPRIKHVAIDGAWFQEEVEARQIMSVPTVYLNGELFDQGRMTLEQIVAKLDTNAAKRDAAKIAAKEAFDVLVVGGGPAGSAAAVYAARKGIRTGVAAERFGGQVLDTMSIENFISVPETEGPKMAAALEQHVRQYDVDIMNLQRAEQLIPAGADGLIEIKLANGASLKSKTVILSTGARWRQMNVPGEDQYKNKGVAYCPHCDGPLFKGKRVAVIGGGNSGVEAAIDLAGIVAHVTLVEFDDKLRADEVLQRKLRSLHNVRIITSAQTTEVLGDGQKVTGLVYKDRTGGDIQHIELEGVFVQIGLLPNTEFLRGTVALSPRGEVIVDDRGQTDVPGVFAAGDATTVPYKQIVIAMGEGSKAALSAFDHLIRTSAPATADSVAQAA",
          "count": 1
        }
      }
    ],
    "dialect": "alphafoldserver",
    "version": 1
  },
  {
    "name": "ORF2601_vs_ORF907_interactome",
    "modelSeeds": [],
    "sequences": [
      {
        "proteinChain": {
          "sequence": "MSKPKIIAIATLVAVLAGYCLSGYLTLLLLRLDTGLYGWDTYYRYFSALGLPQVAPYATKIKIAGVLGFGLPVLVWAIAVVLIVKPKARALHGDARFAGAADLSKHGLFKPSGNGIVVGKFNGKLVRLSGQQFVILAAPTRSGKGVGVVIPNLLEYQESVVVLDIKQENFDLTSGWRASQGHEVFLFNPFAEDRRTHRWNPLTYVSNDPAFRVSDLMSIAAMLYPDGSDDQKFWVSQARNAFMAFALYLFENWDEELSLGFPGGAGAPTLGGIYRLSSGDGTDLKKYLKSLSERRFLSSNAKSAFANLLSQADETFASIMGTLKEPLNAWINPVLDAATSADDFVLTDLRKKKMTIYIGIQPNKLAESRLIINLLFSQIINLNTRELPKSNPELKYQCLLLMDEFTSIGKVDIIATAVAYMAGYNIRLLPIIQSMAQLDATYGKDLSRTIITNHALQILYAPREQQDANDYSEMLGYTTIKKKNVTRGRETTHSVSEERRALMLPQELKAMGNEKEVFLYEGIPHPVKCDKIRYYEDRHFTARLLPKTEVKTLTIRM",
          "count": 1
        }
      },
      {
        "proteinChain": {
          "sequence": "MSLINTQVQPFKANAYHNGNFIEVTEASLKGKWSVLIFMPAAFTFNCPTEVEDAADNYAAFQKAGAEVYIVTTDTHFSHKVWHETSPAVGKAQFPLIGDPTHKLTRAFGVHIEEEGLALRGTFIINPEGVIKTLEIHDNSIARDVTETLRKLTAAQFVANNPGQVCPAKWKEGAKTLAPSLDLVGKI",
          "count": 1
        }
      }
    ],
    "dialect": "alphafoldserver",
    "version": 1
  },
  {
    "name": "ORF2601_vs_ORF908_interactome",
    "modelSeeds": [],
    "sequences": [
      {
        "proteinChain": {
          "sequence": "MSKPKIIAIATLVAVLAGYCLSGYLTLLLLRLDTGLYGWDTYYRYFSALGLPQVAPYATKIKIAGVLGFGLPVLVWAIAVVLIVKPKARALHGDARFAGAADLSKHGLFKPSGNGIVVGKFNGKLVRLSGQQFVILAAPTRSGKGVGVVIPNLLEYQESVVVLDIKQENFDLTSGWRASQGHEVFLFNPFAEDRRTHRWNPLTYVSNDPAFRVSDLMSIAAMLYPDGSDDQKFWVSQARNAFMAFALYLFENWDEELSLGFPGGAGAPTLGGIYRLSSGDGTDLKKYLKSLSERRFLSSNAKSAFANLLSQADETFASIMGTLKEPLNAWINPVLDAATSADDFVLTDLRKKKMTIYIGIQPNKLAESRLIINLLFSQIINLNTRELPKSNPELKYQCLLLMDEFTSIGKVDIIATAVAYMAGYNIRLLPIIQSMAQLDATYGKDLSRTIITNHALQILYAPREQQDANDYSEMLGYTTIKKKNVTRGRETTHSVSEERRALMLPQELKAMGNEKEVFLYEGIPHPVKCDKIRYYEDRHFTARLLPKTEVKTLTIRM",
          "count": 1
        }
      },
      {
        "proteinChain": {
          "sequence": "MSDDLAAIPADQLLRRADGRIERCDAEALLLHALGRDRGWLFMHGRDAVPLSIAQAFDALVQRREAGEPVAYLTGSRGFWTLDLAVSPATLIPRADTEALVELALERLDTLPGRRVADLGTGSGAIALAIASERPQAQVIATDASAAALAMAQRNADSHSLRNVECRLGGWFAPLAGETFDLIASNPPYIAAHDSHLQQGDLRYEPASALASGSDGLDDIRLIVADAPAHLLPGGWLLLEHGWDQGAAVAELLVARGFAAVATHQDLEQRDRVTLGRWLPAAGQGG",
          "count": 1
        }
      }
    ],
    "dialect": "alphafoldserver",
    "version": 1
  },
  {
    "name": "ORF2601_vs_ORF909_interactome",
    "modelSeeds": [],
    "sequences": [
      {
        "proteinChain": {
          "sequence": "MSKPKIIAIATLVAVLAGYCLSGYLTLLLLRLDTGLYGWDTYYRYFSALGLPQVAPYATKIKIAGVLGFGLPVLVWAIAVVLIVKPKARALHGDARFAGAADLSKHGLFKPSGNGIVVGKFNGKLVRLSGQQFVILAAPTRSGKGVGVVIPNLLEYQESVVVLDIKQENFDLTSGWRASQGHEVFLFNPFAEDRRTHRWNPLTYVSNDPAFRVSDLMSIAAMLYPDGSDDQKFWVSQARNAFMAFALYLFENWDEELSLGFPGGAGAPTLGGIYRLSSGDGTDLKKYLKSLSERRFLSSNAKSAFANLLSQADETFASIMGTLKEPLNAWINPVLDAATSADDFVLTDLRKKKMTIYIGIQPNKLAESRLIINLLFSQIINLNTRELPKSNPELKYQCLLLMDEFTSIGKVDIIATAVAYMAGYNIRLLPIIQSMAQLDATYGKDLSRTIITNHALQILYAPREQQDANDYSEMLGYTTIKKKNVTRGRETTHSVSEERRALMLPQELKAMGNEKEVFLYEGIPHPVKCDKIRYYEDRHFTARLLPKTEVKTLTIRM",
          "count": 1
        }
      },
      {
        "proteinChain": {
          "sequence": "MRTLYPEITPYQQGSLKVDDRHTLYFEQCGNPHGKPVVMLHGGPGGGCNDKMRRFHDPAKYRIVLFDQRGSGRSTPHADLVDNTTWDLVADIERLRTHLGVDRWQVFGGSWGSTLALAYAQTHPQQVTELVLRGIFLLRRFELEWFYQEGASRLFPDAWEHYLNAIPPVERADLMSAFHRRLTSDDEATRLAAAKAWSVWEGATSFLHVDEDFVTGHEDAHFALAFARIENHYFVNGGFFEVEDQLLRDAHRIADIPGVIVHGRYDVVCPLQSAWDLHKAWPKAQLQISPASGHSAFEPENVDALVRATDGFA",
          "count": 1
        }
      }
    ],
    "dialect": "alphafoldserver",
    "version": 1
  },
  {
    "name": "ORF2601_vs_ORF910_interactome",
    "modelSeeds": [],
    "sequences": [
      {
        "proteinChain": {
          "sequence": "MSKPKIIAIATLVAVLAGYCLSGYLTLLLLRLDTGLYGWDTYYRYFSALGLPQVAPYATKIKIAGVLGFGLPVLVWAIAVVLIVKPKARALHGDARFAGAADLSKHGLFKPSGNGIVVGKFNGKLVRLSGQQFVILAAPTRSGKGVGVVIPNLLEYQESVVVLDIKQENFDLTSGWRASQGHEVFLFNPFAEDRRTHRWNPLTYVSNDPAFRVSDLMSIAAMLYPDGSDDQKFWVSQARNAFMAFALYLFENWDEELSLGFPGGAGAPTLGGIYRLSSGDGTDLKKYLKSLSERRFLSSNAKSAFANLLSQADETFASIMGTLKEPLNAWINPVLDAATSADDFVLTDLRKKKMTIYIGIQPNKLAESRLIINLLFSQIINLNTRELPKSNPELKYQCLLLMDEFTSIGKVDIIATAVAYMAGYNIRLLPIIQSMAQLDATYGKDLSRTIITNHALQILYAPREQQDANDYSEMLGYTTIKKKNVTRGRETTHSVSEERRALMLPQELKAMGNEKEVFLYEGIPHPVKCDKIRYYEDRHFTARLLPKTEVKTLTIRM",
          "count": 1
        }
      },
      {
        "proteinChain": {
          "sequence": "MHWTAPRVADAATEPLLSTDDPAPFAVHNAQAASPWLLIADHAGQRVPARLADLGLPQYELDRHIGWDIGIAQVTRLLAEALDAFAIAQTYSRLVIDCNRPHDAPSLMPAVSDGTLVPGNQQLTDSDRQQRIDAIFAPYHARIAAELEARAQRNQPTVLVSMHSFTPVMAGNARPWHAGVLYHRDTRLAHRLLQALREEPDLVVGDNQPYAVSDATDYAIPVYGEGRGLLHVELEIRQDLIADAAGQQAWAARLARILPPLADALLVR",
          "count": 1
        }
      }
    ],
    "dialect": "alphafoldserver",
    "version": 1
  },
  {
    "name": "ORF2601_vs_ORF911_interactome",
    "modelSeeds": [],
    "sequences": [
      {
        "proteinChain": {
          "sequence": "MSKPKIIAIATLVAVLAGYCLSGYLTLLLLRLDTGLYGWDTYYRYFSALGLPQVAPYATKIKIAGVLGFGLPVLVWAIAVVLIVKPKARALHGDARFAGAADLSKHGLFKPSGNGIVVGKFNGKLVRLSGQQFVILAAPTRSGKGVGVVIPNLLEYQESVVVLDIKQENFDLTSGWRASQGHEVFLFNPFAEDRRTHRWNPLTYVSNDPAFRVSDLMSIAAMLYPDGSDDQKFWVSQARNAFMAFALYLFENWDEELSLGFPGGAGAPTLGGIYRLSSGDGTDLKKYLKSLSERRFLSSNAKSAFANLLSQADETFASIMGTLKEPLNAWINPVLDAATSADDFVLTDLRKKKMTIYIGIQPNKLAESRLIINLLFSQIINLNTRELPKSNPELKYQCLLLMDEFTSIGKVDIIATAVAYMAGYNIRLLPIIQSMAQLDATYGKDLSRTIITNHALQILYAPREQQDANDYSEMLGYTTIKKKNVTRGRETTHSVSEERRALMLPQELKAMGNEKEVFLYEGIPHPVKCDKIRYYEDRHFTARLLPKTEVKTLTIRM",
          "count": 1
        }
      },
      {
        "proteinChain": {
          "sequence": "MNRHDTPPTVVYEGKYQRMVVRGTWEYSERVHAGGLAAIIVAVTPDDAMLFVEQFRVPLQARTIEMPAGLVGDVHADESIELSAIRELEEETGWTAEHAEVLMIGPTSAGASSEKIAFVRATGLRKVGDGGGDASEDITVHAIPRAQVGAWLVQKMAEGYQMDPKLWAGLYLVDHALDGTPRG",
          "count": 1
        }
      }
    ],
    "dialect": "alphafoldserver",
    "version": 1
  },
  {
    "name": "ORF2601_vs_ORF912_interactome",
    "modelSeeds": [],
    "sequences": [
      {
        "proteinChain": {
          "sequence": "MSKPKIIAIATLVAVLAGYCLSGYLTLLLLRLDTGLYGWDTYYRYFSALGLPQVAPYATKIKIAGVLGFGLPVLVWAIAVVLIVKPKARALHGDARFAGAADLSKHGLFKPSGNGIVVGKFNGKLVRLSGQQFVILAAPTRSGKGVGVVIPNLLEYQESVVVLDIKQENFDLTSGWRASQGHEVFLFNPFAEDRRTHRWNPLTYVSNDPAFRVSDLMSIAAMLYPDGSDDQKFWVSQARNAFMAFALYLFENWDEELSLGFPGGAGAPTLGGIYRLSSGDGTDLKKYLKSLSERRFLSSNAKSAFANLLSQADETFASIMGTLKEPLNAWINPVLDAATSADDFVLTDLRKKKMTIYIGIQPNKLAESRLIINLLFSQIINLNTRELPKSNPELKYQCLLLMDEFTSIGKVDIIATAVAYMAGYNIRLLPIIQSMAQLDATYGKDLSRTIITNHALQILYAPREQQDANDYSEMLGYTTIKKKNVTRGRETTHSVSEERRALMLPQELKAMGNEKEVFLYEGIPHPVKCDKIRYYEDRHFTARLLPKTEVKTLTIRM",
          "count": 1
        }
      },
      {
        "proteinChain": {
          "sequence": "VTTPTNPLDAAPLAIQRPTPLYLVDASLYVFRAWHSIPDEFQDAQGWPTNAVHGFARFLLDLLEREDPQYITIAFDEALDSCFRHAIYPAYKGNRTPAPDALRRQFAHCKALCAALGLSVLAHRDYEADDLIGSALHSVRAHGLRGVIVSADKDLSQLLLEHDEQWDYARNQRWGMDGVKARHGVHAHQIADYLALCGDAIDNIPGVTGIGAKSAAVLLAHFGSLDALLERIDEIPFLRLRGAAQMAVRLREQREHALLWRQLTTIALDAPLALTQTGFTRAHADADMLTGLCESLRFGPLTRRRLLAASTGVPAPFPPASLAQGPRP",
          "count": 1
        }
      }
    ],
    "dialect": "alphafoldserver",
    "version": 1
  },
  {
    "name": "ORF2601_vs_ORF913_interactome",
    "modelSeeds": [],
    "sequences": [
      {
        "proteinChain": {
          "sequence": "MSKPKIIAIATLVAVLAGYCLSGYLTLLLLRLDTGLYGWDTYYRYFSALGLPQVAPYATKIKIAGVLGFGLPVLVWAIAVVLIVKPKARALHGDARFAGAADLSKHGLFKPSGNGIVVGKFNGKLVRLSGQQFVILAAPTRSGKGVGVVIPNLLEYQESVVVLDIKQENFDLTSGWRASQGHEVFLFNPFAEDRRTHRWNPLTYVSNDPAFRVSDLMSIAAMLYPDGSDDQKFWVSQARNAFMAFALYLFENWDEELSLGFPGGAGAPTLGGIYRLSSGDGTDLKKYLKSLSERRFLSSNAKSAFANLLSQADETFASIMGTLKEPLNAWINPVLDAATSADDFVLTDLRKKKMTIYIGIQPNKLAESRLIINLLFSQIINLNTRELPKSNPELKYQCLLLMDEFTSIGKVDIIATAVAYMAGYNIRLLPIIQSMAQLDATYGKDLSRTIITNHALQILYAPREQQDANDYSEMLGYTTIKKKNVTRGRETTHSVSEERRALMLPQELKAMGNEKEVFLYEGIPHPVKCDKIRYYEDRHFTARLLPKTEVKTLTIRM",
          "count": 1
        }
      },
      {
        "proteinChain": {
          "sequence": "MHAPYSLQALDARRSVPSKQLGAPGPDEDSLLRMLTSAVRVPDHGKLVPFRFLRISGEARAALGDFLAERTLAADPLASPATLAKERGRFSDAPVVIVVIASLRPEHKVPVQEQLLTAGCVCFALLQAAQAHGFGAQWLSAWMAYDPAVTGYLGLEDNERIAGFIHIGTPRMQVPERERPDPRALLRDWTP",
          "count": 1
        }
      }
    ],
    "dialect": "alphafoldserver",
    "version": 1
  },
  {
    "name": "ORF2601_vs_ORF914_interactome",
    "modelSeeds": [],
    "sequences": [
      {
        "proteinChain": {
          "sequence": "MSKPKIIAIATLVAVLAGYCLSGYLTLLLLRLDTGLYGWDTYYRYFSALGLPQVAPYATKIKIAGVLGFGLPVLVWAIAVVLIVKPKARALHGDARFAGAADLSKHGLFKPSGNGIVVGKFNGKLVRLSGQQFVILAAPTRSGKGVGVVIPNLLEYQESVVVLDIKQENFDLTSGWRASQGHEVFLFNPFAEDRRTHRWNPLTYVSNDPAFRVSDLMSIAAMLYPDGSDDQKFWVSQARNAFMAFALYLFENWDEELSLGFPGGAGAPTLGGIYRLSSGDGTDLKKYLKSLSERRFLSSNAKSAFANLLSQADETFASIMGTLKEPLNAWINPVLDAATSADDFVLTDLRKKKMTIYIGIQPNKLAESRLIINLLFSQIINLNTRELPKSNPELKYQCLLLMDEFTSIGKVDIIATAVAYMAGYNIRLLPIIQSMAQLDATYGKDLSRTIITNHALQILYAPREQQDANDYSEMLGYTTIKKKNVTRGRETTHSVSEERRALMLPQELKAMGNEKEVFLYEGIPHPVKCDKIRYYEDRHFTARLLPKTEVKTLTIRM",
          "count": 1
        }
      },
      {
        "proteinChain": {
          "sequence": "MTQFVATEPLPSRNPDLLDQVREVVLVPLADAFVNVQDALAEALFRLAADAGAAQNDFMEAIQALRQQREPITARFRGHLAKAWQGLESGRPLSAERTLARGAAGLTLLPEQDLDVRLAVRNLAGALQHQWRPELMRLNRYLGFIAGGLRIDGDSNPFGPEHLGVALYEAFQGVTLAPKVHLAVIKVCEQQLMARVGQRYGELEQALAQVARLRELPQARQRQRGIPRQDAAASDESAEAPDWIARFFADWSGGQGALVGAQVIDVHLRSDREVLPAGLHQLLQHARRQREPDAATLTPGQQRLLSPREVVSALSLLQTMPGASFEVIDGTHLGLARGLRQQLMRAAASLGVDPATTQLNPSDEDALDLIALLFEAILLQSHLSRQQRDMLGQLLVPVAKMAMLDGHLFVRDGHPARRLLNLLVDACDGNGGETAAEQALLAQVAAAVDTVVRDFDEHPSVFLALEAEFGAHYEQYRRRVEIAERRANELQRAEERRERARSIAAQALAERLARGPLPPVVEHFLSRVWHPCVQQAALRSDGAGPALDAALALGDAVLLQLGRVHGDAALEAHRPQLLQAFTLAGLGQREAEQALQELQRALLPTQPAPAPEALAPTLTALTLAPSPADPVAEPLTPMLDATAQVEFDRITADFFRVMAIGTSLDFIDREGRVQPGKLSWISPISGRLMFVNRRGGRLCVSSPEELAMMVWLDRLRLHRDDDAFYSAMQDVVDGLEAPPKLKA",
          "count": 1
        }
      }
    ],
    "dialect": "alphafoldserver",
    "version": 1
  },
  {
    "name": "ORF2601_vs_ORF915_interactome",
    "modelSeeds": [],
    "sequences": [
      {
        "proteinChain": {
          "sequence": "MSKPKIIAIATLVAVLAGYCLSGYLTLLLLRLDTGLYGWDTYYRYFSALGLPQVAPYATKIKIAGVLGFGLPVLVWAIAVVLIVKPKARALHGDARFAGAADLSKHGLFKPSGNGIVVGKFNGKLVRLSGQQFVILAAPTRSGKGVGVVIPNLLEYQESVVVLDIKQENFDLTSGWRASQGHEVFLFNPFAEDRRTHRWNPLTYVSNDPAFRVSDLMSIAAMLYPDGSDDQKFWVSQARNAFMAFALYLFENWDEELSLGFPGGAGAPTLGGIYRLSSGDGTDLKKYLKSLSERRFLSSNAKSAFANLLSQADETFASIMGTLKEPLNAWINPVLDAATSADDFVLTDLRKKKMTIYIGIQPNKLAESRLIINLLFSQIINLNTRELPKSNPELKYQCLLLMDEFTSIGKVDIIATAVAYMAGYNIRLLPIIQSMAQLDATYGKDLSRTIITNHALQILYAPREQQDANDYSEMLGYTTIKKKNVTRGRETTHSVSEERRALMLPQELKAMGNEKEVFLYEGIPHPVKCDKIRYYEDRHFTARLLPKTEVKTLTIRM",
          "count": 1
        }
      },
      {
        "proteinChain": {
          "sequence": "MTFQPSPSGHPGRDQRLLEQAHDVFVPALAQVFAAAVAHFDDVLFDRAESAGASQLLFLDGMRELRRKREEVARQFRQQLEDGWQALVLGTPLSAEVVLAGDMGTGPLSLVPEHVLESRLAVRNLATVLLRDFKQVLARVDRRLGWIAGGLELMADTNPIGPEHLGVAIHEAFATCDLAPEVRLVLIKLCERDLAEPIGKLYARLDETLAKAGVMPEISQAKRAPPRMQSRGEMPDERVQAEPQGGHAEMGGDNQGDQYAPAWANRFLDRWAHSRGRMQAATQRGHADGGGDGGMDGEADHPGGSQGMLLEALHELLQQTRSVRDTAASAATVAVGQQRPLSQREMMSVLSLLQATPSATLQAAIGDDTESLAQRLKNEVLSSATRLGVDPATAKLDPMDEDAIDLVGMLFDVMLDERDLENRSREMIGRLVVPFVKVALLDRKMFVQKTHPARRLLNSLAEACEGNNGDSAAERVLMGKVEEIVDRLVAEFNENLAIFLTLEEEFRDFLSQHRRRVEIAERRATETQRGQEKLELARSRALSELEQRAPEGAGLPKAVDDFLRQPWLHHLTMAILRDGEEGPGTIEALAVADGVLEELAEARRHIVGKPWLQVWQPALHRVFASVGLHGDAVVVAITALHDTLQAIAEARPELEKALPELPQVNLPPPATESVSVVLGAEAVAQSIDSADAERFRAMDIGTWLDFVDKDGKVQAGKLSWVSPISQRLLFVNRRGVRFCVASPEELAVMVRLGRLREHINDGAFDSAMQGVIDRLDPLQNNSTVH",
          "count": 1
        }
      }
    ],
    "dialect": "alphafoldserver",
    "version": 1
  },
  {
    "name": "ORF2601_vs_ORF916_interactome",
    "modelSeeds": [],
    "sequences": [
      {
        "proteinChain": {
          "sequence": "MSKPKIIAIATLVAVLAGYCLSGYLTLLLLRLDTGLYGWDTYYRYFSALGLPQVAPYATKIKIAGVLGFGLPVLVWAIAVVLIVKPKARALHGDARFAGAADLSKHGLFKPSGNGIVVGKFNGKLVRLSGQQFVILAAPTRSGKGVGVVIPNLLEYQESVVVLDIKQENFDLTSGWRASQGHEVFLFNPFAEDRRTHRWNPLTYVSNDPAFRVSDLMSIAAMLYPDGSDDQKFWVSQARNAFMAFALYLFENWDEELSLGFPGGAGAPTLGGIYRLSSGDGTDLKKYLKSLSERRFLSSNAKSAFANLLSQADETFASIMGTLKEPLNAWINPVLDAATSADDFVLTDLRKKKMTIYIGIQPNKLAESRLIINLLFSQIINLNTRELPKSNPELKYQCLLLMDEFTSIGKVDIIATAVAYMAGYNIRLLPIIQSMAQLDATYGKDLSRTIITNHALQILYAPREQQDANDYSEMLGYTTIKKKNVTRGRETTHSVSEERRALMLPQELKAMGNEKEVFLYEGIPHPVKCDKIRYYEDRHFTARLLPKTEVKTLTIRM",
          "count": 1
        }
      },
      {
        "proteinChain": {
          "sequence": "MSSSIATLRRRLLRGSLAGASRLAPGPTGRYLARRFVTPAALGRRQAATIAATLTDMQRHTLRIDDIDIAMYQWGDPAQQRYVLLSHGWASYALRFAAWVPQLRALGYAVVAFDQAAHGLSGGRISYMPHFVKMLRVIGSRFGRPAAFIGHSLGAASVVFADDPVWRPARYVLIAPLLAPAASAQRQFRAFGIAPAAFAPFENWLADLTGKRFSDFDATPRLPQFDRPALIIPDRRDRETPWDEGARFASLWPGAQLFTTEGLGHNRMVDHTSVIERAMQFIGPA",
          "count": 1
        }
      }
    ],
    "dialect": "alphafoldserver",
    "version": 1
  },
  {
    "name": "ORF2601_vs_ORF917_interactome",
    "modelSeeds": [],
    "sequences": [
      {
        "proteinChain": {
          "sequence": "MSKPKIIAIATLVAVLAGYCLSGYLTLLLLRLDTGLYGWDTYYRYFSALGLPQVAPYATKIKIAGVLGFGLPVLVWAIAVVLIVKPKARALHGDARFAGAADLSKHGLFKPSGNGIVVGKFNGKLVRLSGQQFVILAAPTRSGKGVGVVIPNLLEYQESVVVLDIKQENFDLTSGWRASQGHEVFLFNPFAEDRRTHRWNPLTYVSNDPAFRVSDLMSIAAMLYPDGSDDQKFWVSQARNAFMAFALYLFENWDEELSLGFPGGAGAPTLGGIYRLSSGDGTDLKKYLKSLSERRFLSSNAKSAFANLLSQADETFASIMGTLKEPLNAWINPVLDAATSADDFVLTDLRKKKMTIYIGIQPNKLAESRLIINLLFSQIINLNTRELPKSNPELKYQCLLLMDEFTSIGKVDIIATAVAYMAGYNIRLLPIIQSMAQLDATYGKDLSRTIITNHALQILYAPREQQDANDYSEMLGYTTIKKKNVTRGRETTHSVSEERRALMLPQELKAMGNEKEVFLYEGIPHPVKCDKIRYYEDRHFTARLLPKTEVKTLTIRM",
          "count": 1
        }
      },
      {
        "proteinChain": {
          "sequence": "MPPSSATAAYHHGDLPAALRRAGWDLLGESGLRGLTLRACARRAGVSHAAPAHHFGSLDGLLADVAADGYERMLARILATQREVDDPLMGCGLGYIRFALEFPQHFRLMLGLDVRALRWPRLTEASAAAMACLRETVRAQWIARHASDPGAALLEQRTVLAWSAVHGYASLAIDGKHEALLGVAPELVFAPLLKGLFEP",
          "count": 1
        }
      }
    ],
    "dialect": "alphafoldserver",
    "version": 1
  },
  {
    "name": "ORF2601_vs_ORF918_interactome",
    "modelSeeds": [],
    "sequences": [
      {
        "proteinChain": {
          "sequence": "MSKPKIIAIATLVAVLAGYCLSGYLTLLLLRLDTGLYGWDTYYRYFSALGLPQVAPYATKIKIAGVLGFGLPVLVWAIAVVLIVKPKARALHGDARFAGAADLSKHGLFKPSGNGIVVGKFNGKLVRLSGQQFVILAAPTRSGKGVGVVIPNLLEYQESVVVLDIKQENFDLTSGWRASQGHEVFLFNPFAEDRRTHRWNPLTYVSNDPAFRVSDLMSIAAMLYPDGSDDQKFWVSQARNAFMAFALYLFENWDEELSLGFPGGAGAPTLGGIYRLSSGDGTDLKKYLKSLSERRFLSSNAKSAFANLLSQADETFASIMGTLKEPLNAWINPVLDAATSADDFVLTDLRKKKMTIYIGIQPNKLAESRLIINLLFSQIINLNTRELPKSNPELKYQCLLLMDEFTSIGKVDIIATAVAYMAGYNIRLLPIIQSMAQLDATYGKDLSRTIITNHALQILYAPREQQDANDYSEMLGYTTIKKKNVTRGRETTHSVSEERRALMLPQELKAMGNEKEVFLYEGIPHPVKCDKIRYYEDRHFTARLLPKTEVKTLTIRM",
          "count": 1
        }
      },
      {
        "proteinChain": {
          "sequence": "MAVQVLVLKEQAAGERRVAATPETVKKLVALGAGVWIEPGAGRASSMDDDAYLQAGAQPAGADAVAQAEMVLCVQAPSTDTLLRCKPHAVVIGMLAPDADPARAQAFAARQLIAFPLERLPRTTRAQSMDVLSSQAGMAGYKAMLIAAQLAPRFFPMLTTAAGTMRPCKVLVIGAGVAGLQAIATAKRLGAQVEGFDVRPETREQIASLGARFLDLGVSAAGEGGYARQLSDDERAEQQRRLAEHLTGVDVVVCTAAVPGRPAPKIVTTEMARGMRAGSVIVDLAAETGGNCAATRPG",
          "count": 1
        }
      }
    ],
    "dialect": "alphafoldserver",
    "version": 1
  },
  {
    "name": "ORF2601_vs_ORF919_interactome",
    "modelSeeds": [],
    "sequences": [
      {
        "proteinChain": {
          "sequence": "MSKPKIIAIATLVAVLAGYCLSGYLTLLLLRLDTGLYGWDTYYRYFSALGLPQVAPYATKIKIAGVLGFGLPVLVWAIAVVLIVKPKARALHGDARFAGAADLSKHGLFKPSGNGIVVGKFNGKLVRLSGQQFVILAAPTRSGKGVGVVIPNLLEYQESVVVLDIKQENFDLTSGWRASQGHEVFLFNPFAEDRRTHRWNPLTYVSNDPAFRVSDLMSIAAMLYPDGSDDQKFWVSQARNAFMAFALYLFENWDEELSLGFPGGAGAPTLGGIYRLSSGDGTDLKKYLKSLSERRFLSSNAKSAFANLLSQADETFASIMGTLKEPLNAWINPVLDAATSADDFVLTDLRKKKMTIYIGIQPNKLAESRLIINLLFSQIINLNTRELPKSNPELKYQCLLLMDEFTSIGKVDIIATAVAYMAGYNIRLLPIIQSMAQLDATYGKDLSRTIITNHALQILYAPREQQDANDYSEMLGYTTIKKKNVTRGRETTHSVSEERRALMLPQELKAMGNEKEVFLYEGIPHPVKCDKIRYYEDRHFTARLLPKTEVKTLTIRM",
          "count": 1
        }
      },
      {
        "proteinChain": {
          "sequence": "VVIAGPLNLASQGAVHASEMFARNVYAFVALLIQDGALTLDWDDELLAKTRWSAPAATTA",
          "count": 1
        }
      }
    ],
    "dialect": "alphafoldserver",
    "version": 1
  },
  {
    "name": "ORF2601_vs_ORF920_interactome",
    "modelSeeds": [],
    "sequences": [
      {
        "proteinChain": {
          "sequence": "MSKPKIIAIATLVAVLAGYCLSGYLTLLLLRLDTGLYGWDTYYRYFSALGLPQVAPYATKIKIAGVLGFGLPVLVWAIAVVLIVKPKARALHGDARFAGAADLSKHGLFKPSGNGIVVGKFNGKLVRLSGQQFVILAAPTRSGKGVGVVIPNLLEYQESVVVLDIKQENFDLTSGWRASQGHEVFLFNPFAEDRRTHRWNPLTYVSNDPAFRVSDLMSIAAMLYPDGSDDQKFWVSQARNAFMAFALYLFENWDEELSLGFPGGAGAPTLGGIYRLSSGDGTDLKKYLKSLSERRFLSSNAKSAFANLLSQADETFASIMGTLKEPLNAWINPVLDAATSADDFVLTDLRKKKMTIYIGIQPNKLAESRLIINLLFSQIINLNTRELPKSNPELKYQCLLLMDEFTSIGKVDIIATAVAYMAGYNIRLLPIIQSMAQLDATYGKDLSRTIITNHALQILYAPREQQDANDYSEMLGYTTIKKKNVTRGRETTHSVSEERRALMLPQELKAMGNEKEVFLYEGIPHPVKCDKIRYYEDRHFTARLLPKTEVKTLTIRM",
          "count": 1
        }
      },
      {
        "proteinChain": {
          "sequence": "MPEWDQLTKQQRQVMIDALRERWDDVPEERPRMYRHARRWLDMTPEQRKQAKAGMDRFRNMSPEQRREAKALFDRMRTLNPQQRNELQQRWQKMSPAERSAWLREHPPVED",
          "count": 1
        }
      }
    ],
    "dialect": "alphafoldserver",
    "version": 1
  },
  {
    "name": "ORF2601_vs_ORF921_interactome",
    "modelSeeds": [],
    "sequences": [
      {
        "proteinChain": {
          "sequence": "MSKPKIIAIATLVAVLAGYCLSGYLTLLLLRLDTGLYGWDTYYRYFSALGLPQVAPYATKIKIAGVLGFGLPVLVWAIAVVLIVKPKARALHGDARFAGAADLSKHGLFKPSGNGIVVGKFNGKLVRLSGQQFVILAAPTRSGKGVGVVIPNLLEYQESVVVLDIKQENFDLTSGWRASQGHEVFLFNPFAEDRRTHRWNPLTYVSNDPAFRVSDLMSIAAMLYPDGSDDQKFWVSQARNAFMAFALYLFENWDEELSLGFPGGAGAPTLGGIYRLSSGDGTDLKKYLKSLSERRFLSSNAKSAFANLLSQADETFASIMGTLKEPLNAWINPVLDAATSADDFVLTDLRKKKMTIYIGIQPNKLAESRLIINLLFSQIINLNTRELPKSNPELKYQCLLLMDEFTSIGKVDIIATAVAYMAGYNIRLLPIIQSMAQLDATYGKDLSRTIITNHALQILYAPREQQDANDYSEMLGYTTIKKKNVTRGRETTHSVSEERRALMLPQELKAMGNEKEVFLYEGIPHPVKCDKIRYYEDRHFTARLLPKTEVKTLTIRM",
          "count": 1
        }
      },
      {
        "proteinChain": {
          "sequence": "VNRSHDTARLDAQLRRLHATALTSLPPQTLARLRQARHAPASTRGRRGYWLLATACSGLLAIGIGLQLHPSQSVSSGAAPTSSVASASTSATTETDDLLAQNPDLYVWLGSDTALAME",
          "count": 1
        }
      }
    ],
    "dialect": "alphafoldserver",
    "version": 1
  },
  {
    "name": "ORF2601_vs_ORF922_interactome",
    "modelSeeds": [],
    "sequences": [
      {
        "proteinChain": {
          "sequence": "MSKPKIIAIATLVAVLAGYCLSGYLTLLLLRLDTGLYGWDTYYRYFSALGLPQVAPYATKIKIAGVLGFGLPVLVWAIAVVLIVKPKARALHGDARFAGAADLSKHGLFKPSGNGIVVGKFNGKLVRLSGQQFVILAAPTRSGKGVGVVIPNLLEYQESVVVLDIKQENFDLTSGWRASQGHEVFLFNPFAEDRRTHRWNPLTYVSNDPAFRVSDLMSIAAMLYPDGSDDQKFWVSQARNAFMAFALYLFENWDEELSLGFPGGAGAPTLGGIYRLSSGDGTDLKKYLKSLSERRFLSSNAKSAFANLLSQADETFASIMGTLKEPLNAWINPVLDAATSADDFVLTDLRKKKMTIYIGIQPNKLAESRLIINLLFSQIINLNTRELPKSNPELKYQCLLLMDEFTSIGKVDIIATAVAYMAGYNIRLLPIIQSMAQLDATYGKDLSRTIITNHALQILYAPREQQDANDYSEMLGYTTIKKKNVTRGRETTHSVSEERRALMLPQELKAMGNEKEVFLYEGIPHPVKCDKIRYYEDRHFTARLLPKTEVKTLTIRM",
          "count": 1
        }
      },
      {
        "proteinChain": {
          "sequence": "VLVGTPFDPQATAPAATAPVSLDAFLAGIGPRAFRFAEAGLRHREDALDAVQDAMVKLLGYRERPAEEWTPLFWSILRSRIIDLQRRRSFRLKFWAPAERADDEGPIDWADPGTGPVDEQQHQQAYQRLVDALRTLPARQREAFTLRVLEDLDVATTAKAMGCSEGSVKTHLSRARDALQKQFEDFL",
          "count": 1
        }
      }
    ],
    "dialect": "alphafoldserver",
    "version": 1
  },
  {
    "name": "ORF2601_vs_ORF923_interactome",
    "modelSeeds": [],
    "sequences": [
      {
        "proteinChain": {
          "sequence": "MSKPKIIAIATLVAVLAGYCLSGYLTLLLLRLDTGLYGWDTYYRYFSALGLPQVAPYATKIKIAGVLGFGLPVLVWAIAVVLIVKPKARALHGDARFAGAADLSKHGLFKPSGNGIVVGKFNGKLVRLSGQQFVILAAPTRSGKGVGVVIPNLLEYQESVVVLDIKQENFDLTSGWRASQGHEVFLFNPFAEDRRTHRWNPLTYVSNDPAFRVSDLMSIAAMLYPDGSDDQKFWVSQARNAFMAFALYLFENWDEELSLGFPGGAGAPTLGGIYRLSSGDGTDLKKYLKSLSERRFLSSNAKSAFANLLSQADETFASIMGTLKEPLNAWINPVLDAATSADDFVLTDLRKKKMTIYIGIQPNKLAESRLIINLLFSQIINLNTRELPKSNPELKYQCLLLMDEFTSIGKVDIIATAVAYMAGYNIRLLPIIQSMAQLDATYGKDLSRTIITNHALQILYAPREQQDANDYSEMLGYTTIKKKNVTRGRETTHSVSEERRALMLPQELKAMGNEKEVFLYEGIPHPVKCDKIRYYEDRHFTARLLPKTEVKTLTIRM",
          "count": 1
        }
      },
      {
        "proteinChain": {
          "sequence": "MSDGFVALYIFMLAAIAGHVIISRVPVILHTPLMSGSNFIHGIVLIGAMVVLGHADTTLEKALGFVAVALGAGNAAGGYVVTERMLEMFKSSKKSPGGDRS",
          "count": 1
        }
      }
    ],
    "dialect": "alphafoldserver",
    "version": 1
  },
  {
    "name": "ORF2601_vs_ORF924_interactome",
    "modelSeeds": [],
    "sequences": [
      {
        "proteinChain": {
          "sequence": "MSKPKIIAIATLVAVLAGYCLSGYLTLLLLRLDTGLYGWDTYYRYFSALGLPQVAPYATKIKIAGVLGFGLPVLVWAIAVVLIVKPKARALHGDARFAGAADLSKHGLFKPSGNGIVVGKFNGKLVRLSGQQFVILAAPTRSGKGVGVVIPNLLEYQESVVVLDIKQENFDLTSGWRASQGHEVFLFNPFAEDRRTHRWNPLTYVSNDPAFRVSDLMSIAAMLYPDGSDDQKFWVSQARNAFMAFALYLFENWDEELSLGFPGGAGAPTLGGIYRLSSGDGTDLKKYLKSLSERRFLSSNAKSAFANLLSQADETFASIMGTLKEPLNAWINPVLDAATSADDFVLTDLRKKKMTIYIGIQPNKLAESRLIINLLFSQIINLNTRELPKSNPELKYQCLLLMDEFTSIGKVDIIATAVAYMAGYNIRLLPIIQSMAQLDATYGKDLSRTIITNHALQILYAPREQQDANDYSEMLGYTTIKKKNVTRGRETTHSVSEERRALMLPQELKAMGNEKEVFLYEGIPHPVKCDKIRYYEDRHFTARLLPKTEVKTLTIRM",
          "count": 1
        }
      },
      {
        "proteinChain": {
          "sequence": "MNVSTAELLSWVVKSSYLVAATLFLLGLQRMASPLSARSGIRWAGLGMLIATVATFFLPELHNVPLILAALAIGTGVAWWSAKKVAITDMPQMVALYNGMGGGSAAAIGAVELLRFSFFANRDTAHWSAQAVAELAARQPDTAMVVLAVIGSAIGAVSLSGSIIAWAKLDGRLDRRMTFPGQQAFNLAVAVAVLALAIWAAGSLQPLAIIAFFVVALALGVLMTLPIGGADMPVVISLYNAFTGLAVAFEGYVLGNEALIIAGMMVGAAGILLTRLMAKAMNRPISGVLFSNFGGGGQAQEISGVQKPIEAGDVAAMMAFAERVVIVPGYGMAVAQAQHKIWELAQRLMARGVKVKFAIHPVAGRMPGHMNVLLAEAGVPYDLIADMDDINPEFASTDVSLVIGANDVVNPVAKTDSASPIYGMPILDVVNSRNTVVIKRGKGTGFAGIENALFYADNTRMLYGDGAEAAGALVSELKALDGSGH",
          "count": 1
        }
      }
    ],
    "dialect": "alphafoldserver",
    "version": 1
  },
  {
    "name": "ORF2601_vs_ORF925_interactome",
    "modelSeeds": [],
    "sequences": [
      {
        "proteinChain": {
          "sequence": "MSKPKIIAIATLVAVLAGYCLSGYLTLLLLRLDTGLYGWDTYYRYFSALGLPQVAPYATKIKIAGVLGFGLPVLVWAIAVVLIVKPKARALHGDARFAGAADLSKHGLFKPSGNGIVVGKFNGKLVRLSGQQFVILAAPTRSGKGVGVVIPNLLEYQESVVVLDIKQENFDLTSGWRASQGHEVFLFNPFAEDRRTHRWNPLTYVSNDPAFRVSDLMSIAAMLYPDGSDDQKFWVSQARNAFMAFALYLFENWDEELSLGFPGGAGAPTLGGIYRLSSGDGTDLKKYLKSLSERRFLSSNAKSAFANLLSQADETFASIMGTLKEPLNAWINPVLDAATSADDFVLTDLRKKKMTIYIGIQPNKLAESRLIINLLFSQIINLNTRELPKSNPELKYQCLLLMDEFTSIGKVDIIATAVAYMAGYNIRLLPIIQSMAQLDATYGKDLSRTIITNHALQILYAPREQQDANDYSEMLGYTTIKKKNVTRGRETTHSVSEERRALMLPQELKAMGNEKEVFLYEGIPHPVKCDKIRYYEDRHFTARLLPKTEVKTLTIRM",
          "count": 1
        }
      },
      {
        "proteinChain": {
          "sequence": "MPPTTASARTVHWLWPPLLLLGCVTALIAWLLIALALGNQAGWMAVVVALEIVWMLRLGTLRAGRLRIGVAVVATALIIAGANWGIASAQLGGPLGLDPWTSAQKMGTGLAWTLLQLANNGFDLLCYVAALLVAWWAAR",
          "count": 1
        }
      }
    ],
    "dialect": "alphafoldserver",
    "version": 1
  },
  {
    "name": "ORF2601_vs_ORF926_interactome",
    "modelSeeds": [],
    "sequences": [
      {
        "proteinChain": {
          "sequence": "MSKPKIIAIATLVAVLAGYCLSGYLTLLLLRLDTGLYGWDTYYRYFSALGLPQVAPYATKIKIAGVLGFGLPVLVWAIAVVLIVKPKARALHGDARFAGAADLSKHGLFKPSGNGIVVGKFNGKLVRLSGQQFVILAAPTRSGKGVGVVIPNLLEYQESVVVLDIKQENFDLTSGWRASQGHEVFLFNPFAEDRRTHRWNPLTYVSNDPAFRVSDLMSIAAMLYPDGSDDQKFWVSQARNAFMAFALYLFENWDEELSLGFPGGAGAPTLGGIYRLSSGDGTDLKKYLKSLSERRFLSSNAKSAFANLLSQADETFASIMGTLKEPLNAWINPVLDAATSADDFVLTDLRKKKMTIYIGIQPNKLAESRLIINLLFSQIINLNTRELPKSNPELKYQCLLLMDEFTSIGKVDIIATAVAYMAGYNIRLLPIIQSMAQLDATYGKDLSRTIITNHALQILYAPREQQDANDYSEMLGYTTIKKKNVTRGRETTHSVSEERRALMLPQELKAMGNEKEVFLYEGIPHPVKCDKIRYYEDRHFTARLLPKTEVKTLTIRM",
          "count": 1
        }
      },
      {
        "proteinChain": {
          "sequence": "MYSRSSEPVQFERDCDAVMVPQGDSVTLPAGSYGYITQALGGSYTVFVEGNLFRIAGKDGDAIGKEPPPGLELPANASDEEVEALVWQQLRTCFDPEIPFNIVDLGLVYEAVVSHREEDDQRRVDVKMTLTAPGCGMGEILVDDVRSKVEMIPTIAEADVELVFDPPWGRHMMSEAARLETGML",
          "count": 1
        }
      }
    ],
    "dialect": "alphafoldserver",
    "version": 1
  },
  {
    "name": "ORF2601_vs_ORF927_interactome",
    "modelSeeds": [],
    "sequences": [
      {
        "proteinChain": {
          "sequence": "MSKPKIIAIATLVAVLAGYCLSGYLTLLLLRLDTGLYGWDTYYRYFSALGLPQVAPYATKIKIAGVLGFGLPVLVWAIAVVLIVKPKARALHGDARFAGAADLSKHGLFKPSGNGIVVGKFNGKLVRLSGQQFVILAAPTRSGKGVGVVIPNLLEYQESVVVLDIKQENFDLTSGWRASQGHEVFLFNPFAEDRRTHRWNPLTYVSNDPAFRVSDLMSIAAMLYPDGSDDQKFWVSQARNAFMAFALYLFENWDEELSLGFPGGAGAPTLGGIYRLSSGDGTDLKKYLKSLSERRFLSSNAKSAFANLLSQADETFASIMGTLKEPLNAWINPVLDAATSADDFVLTDLRKKKMTIYIGIQPNKLAESRLIINLLFSQIINLNTRELPKSNPELKYQCLLLMDEFTSIGKVDIIATAVAYMAGYNIRLLPIIQSMAQLDATYGKDLSRTIITNHALQILYAPREQQDANDYSEMLGYTTIKKKNVTRGRETTHSVSEERRALMLPQELKAMGNEKEVFLYEGIPHPVKCDKIRYYEDRHFTARLLPKTEVKTLTIRM",
          "count": 1
        }
      },
      {
        "proteinChain": {
          "sequence": "VSVSFASTRSPSPRSADELSVILAAPGFGLHFTDHMVAISWNNEQGWHDAQVRAYGPLQLDPAASVLHYGQEIFEGIKAYRHADGSIWTFRPQANGERLQRSARRLALPELPVDLFVESLRQLVAVDGGWVPSAPETSLYFRPFMIADEAFLGVRAAHKASYYVIASPAGPYFAKGVAPVSIWLSTEYARAAKGGTGAAKCGGNYAASLLPQQKAYAQGCSQVLFLDPVEGKYIEELGGMNVFLVYKDGTLVTPELSGSILEGITRDSILQLARDRGMQVIERKVAIDEWKQGVASGEITEVFACGTAAVVTPIGELKGEGFAVGDLSAPAGQVTMSLRQELTDIQYGRVPDRHGWLVRLS",
          "count": 1
        }
      }
    ],
    "dialect": "alphafoldserver",
    "version": 1
  },
  {
    "name": "ORF2601_vs_ORF928_interactome",
    "modelSeeds": [],
    "sequences": [
      {
        "proteinChain": {
          "sequence": "MSKPKIIAIATLVAVLAGYCLSGYLTLLLLRLDTGLYGWDTYYRYFSALGLPQVAPYATKIKIAGVLGFGLPVLVWAIAVVLIVKPKARALHGDARFAGAADLSKHGLFKPSGNGIVVGKFNGKLVRLSGQQFVILAAPTRSGKGVGVVIPNLLEYQESVVVLDIKQENFDLTSGWRASQGHEVFLFNPFAEDRRTHRWNPLTYVSNDPAFRVSDLMSIAAMLYPDGSDDQKFWVSQARNAFMAFALYLFENWDEELSLGFPGGAGAPTLGGIYRLSSGDGTDLKKYLKSLSERRFLSSNAKSAFANLLSQADETFASIMGTLKEPLNAWINPVLDAATSADDFVLTDLRKKKMTIYIGIQPNKLAESRLIINLLFSQIINLNTRELPKSNPELKYQCLLLMDEFTSIGKVDIIATAVAYMAGYNIRLLPIIQSMAQLDATYGKDLSRTIITNHALQILYAPREQQDANDYSEMLGYTTIKKKNVTRGRETTHSVSEERRALMLPQELKAMGNEKEVFLYEGIPHPVKCDKIRYYEDRHFTARLLPKTEVKTLTIRM",
          "count": 1
        }
      },
      {
        "proteinChain": {
          "sequence": "MSNASFRPRHRALCILGVSALTSLLLVTPAFAGDVYLGGLATAQTHQKFIVTYKDGSSALSSPSVLTTSLRTAARALPAKAGKSLGLNSVRRLAVGPELVQADRALDRAEAETLMRQLAADPNVQSVEVDQMLYPTLTPNDSRLSEQWAFGTTNAGLNIRPAWDKATGANVVVAVIDTGIVSHPDLDANILPGYDFISDATAARDGNGRDNNPADEGDWNSTSGCATSNSSWHGTHVAGTVAALTNNTTGVAGTAFNAKVVPVRVLGRCGGSLSDIADAIIWASGGTVSGVPANPNAAEVINMSLGGGGTCSSTMQSAINGAVSRGTTVVVAAGNSAANVSGSLPANCANVIAVAATTSAGAKASYSNYGSGIDVSAPGSGILSTLNSGTTTPGNASYASYNGTSMAAPHVAGVVALVQSVAPTTLTPAAVETLLKNTARALPGACSGGCGAGIVDADAAVTAAIAGSSGGGGTGNTLTNGTPVTGLGAATGAELNYTISVPAGSGTLTVSTSGGSGDADLYVRAGSAPTDTVYACRPYLDGNAETCNIASPSGTYYVRIKAYSTFSGVTLTASY",
          "count": 1
        }
      }
    ],
    "dialect": "alphafoldserver",
    "version": 1
  },
  {
    "name": "ORF2601_vs_ORF929_interactome",
    "modelSeeds": [],
    "sequences": [
      {
        "proteinChain": {
          "sequence": "MSKPKIIAIATLVAVLAGYCLSGYLTLLLLRLDTGLYGWDTYYRYFSALGLPQVAPYATKIKIAGVLGFGLPVLVWAIAVVLIVKPKARALHGDARFAGAADLSKHGLFKPSGNGIVVGKFNGKLVRLSGQQFVILAAPTRSGKGVGVVIPNLLEYQESVVVLDIKQENFDLTSGWRASQGHEVFLFNPFAEDRRTHRWNPLTYVSNDPAFRVSDLMSIAAMLYPDGSDDQKFWVSQARNAFMAFALYLFENWDEELSLGFPGGAGAPTLGGIYRLSSGDGTDLKKYLKSLSERRFLSSNAKSAFANLLSQADETFASIMGTLKEPLNAWINPVLDAATSADDFVLTDLRKKKMTIYIGIQPNKLAESRLIINLLFSQIINLNTRELPKSNPELKYQCLLLMDEFTSIGKVDIIATAVAYMAGYNIRLLPIIQSMAQLDATYGKDLSRTIITNHALQILYAPREQQDANDYSEMLGYTTIKKKNVTRGRETTHSVSEERRALMLPQELKAMGNEKEVFLYEGIPHPVKCDKIRYYEDRHFTARLLPKTEVKTLTIRM",
          "count": 1
        }
      },
      {
        "proteinChain": {
          "sequence": "MSNVSQRRAPTRALVVLGVSALTSLLAVPAFAGQVNLSGLDAQPTLDRFIVKYKDGSSAAVSPTSMRASLNSVAGAMPARAGRALGLNHVRRTALGSEVLKTDRGLDRADAETLMRRIAADPSVDYVEVDQIMYPVLTPNDTRLSEQWGFGTSSSSINVRPAWDTATGTGVVVAVIDTGITSHPDLNANVLPGYDFISDATRARDNNGRDSNPADQGDWTTAGQCGSGTSAANSSWHGTHVAGTIAAVTNNSTGVAGTAFNARIVPIRALGACGGATSDIVDAIVWASGGTVSGVPANANPAEVINMSLGGSGSCSSSYQNAINSAVSRGTTVVVAAGNSNANVANFTPASCANVISVASITSAGARSSFSNYGTGIDISAPGSAILSTLNSGTTTPGSASYASYNGTSMAAPHVAGVVALVQSVASRPLTPAAVETLLKNTARPLPGACSGGCGAGIVNAAGAVSQTP",
          "count": 1
        }
      }
    ],
    "dialect": "alphafoldserver",
    "version": 1
  },
  {
    "name": "ORF2601_vs_ORF930_interactome",
    "modelSeeds": [],
    "sequences": [
      {
        "proteinChain": {
          "sequence": "MSKPKIIAIATLVAVLAGYCLSGYLTLLLLRLDTGLYGWDTYYRYFSALGLPQVAPYATKIKIAGVLGFGLPVLVWAIAVVLIVKPKARALHGDARFAGAADLSKHGLFKPSGNGIVVGKFNGKLVRLSGQQFVILAAPTRSGKGVGVVIPNLLEYQESVVVLDIKQENFDLTSGWRASQGHEVFLFNPFAEDRRTHRWNPLTYVSNDPAFRVSDLMSIAAMLYPDGSDDQKFWVSQARNAFMAFALYLFENWDEELSLGFPGGAGAPTLGGIYRLSSGDGTDLKKYLKSLSERRFLSSNAKSAFANLLSQADETFASIMGTLKEPLNAWINPVLDAATSADDFVLTDLRKKKMTIYIGIQPNKLAESRLIINLLFSQIINLNTRELPKSNPELKYQCLLLMDEFTSIGKVDIIATAVAYMAGYNIRLLPIIQSMAQLDATYGKDLSRTIITNHALQILYAPREQQDANDYSEMLGYTTIKKKNVTRGRETTHSVSEERRALMLPQELKAMGNEKEVFLYEGIPHPVKCDKIRYYEDRHFTARLLPKTEVKTLTIRM",
          "count": 1
        }
      },
      {
        "proteinChain": {
          "sequence": "MPYHSVGVLRRVAFVCALSCTFHAAAGEVNLQGLNSSNTHQRFIVSYKNSVGSSRATGLSAPWGDIARAVPQARGKALGLSATRRLSGGPMLLVADRKLDRVDSESLMRRLAADPAVKRVEVDILMRPLLVPNDPGVPQQWAMGATAASLNIRPAWDRSTGKGIVVAVIDTGITNHPDLAANVLPGYDFIVDPATARDGTARDANAADQGDWAAANECGPGASASNSSWHGTHVAGIVAAVGNNAVGVVGTAFNAKILPLRVLGRCGGYMSDIADAIVWASGGKVTGVPANPNPATVINLSLGGAGTCSATLNNAITAAVTRGSAVVVAAGNSNMDVSTSVPANCANVIAVAATTSAGAKASFSNFGKGVDIAAPGQSIVSTLNTGTTAPGNPAYAVYSGTSMAAPHVAGVVALMQSVALNPLTPATVKALLKASARPMPVACTQGCGAGLVNADGAVAAVIESTTLSRNVARTGLSAALSDSLYYQVNVPAGTRSLKVTLADGSGNADLSVRAGALPTDAAYSCRSMLPGNGDSCTLAAPAAGVYYVRLKATLGFSGVSVTAAY",
          "count": 1
        }
      }
    ],
    "dialect": "alphafoldserver",
    "version": 1
  },
  {
    "name": "ORF2601_vs_ORF931_interactome",
    "modelSeeds": [],
    "sequences": [
      {
        "proteinChain": {
          "sequence": "MSKPKIIAIATLVAVLAGYCLSGYLTLLLLRLDTGLYGWDTYYRYFSALGLPQVAPYATKIKIAGVLGFGLPVLVWAIAVVLIVKPKARALHGDARFAGAADLSKHGLFKPSGNGIVVGKFNGKLVRLSGQQFVILAAPTRSGKGVGVVIPNLLEYQESVVVLDIKQENFDLTSGWRASQGHEVFLFNPFAEDRRTHRWNPLTYVSNDPAFRVSDLMSIAAMLYPDGSDDQKFWVSQARNAFMAFALYLFENWDEELSLGFPGGAGAPTLGGIYRLSSGDGTDLKKYLKSLSERRFLSSNAKSAFANLLSQADETFASIMGTLKEPLNAWINPVLDAATSADDFVLTDLRKKKMTIYIGIQPNKLAESRLIINLLFSQIINLNTRELPKSNPELKYQCLLLMDEFTSIGKVDIIATAVAYMAGYNIRLLPIIQSMAQLDATYGKDLSRTIITNHALQILYAPREQQDANDYSEMLGYTTIKKKNVTRGRETTHSVSEERRALMLPQELKAMGNEKEVFLYEGIPHPVKCDKIRYYEDRHFTARLLPKTEVKTLTIRM",
          "count": 1
        }
      },
      {
        "proteinChain": {
          "sequence": "MSKATRATKALDAAGVGYVLHPYDYRADADAKGLQAADALGLQPHTVLKTLMAWVDDKAVCVVIPCDRRVSLKKLASAYGGKSARMMDVADAERRTGYKVGGISPLGQQRQAPVLVEVTALDVPALWINAGQRGLLLELPGTQLVHALAARACALCE",
          "count": 1
        }
      }
    ],
    "dialect": "alphafoldserver",
    "version": 1
  },
  {
    "name": "ORF2601_vs_ORF932_interactome",
    "modelSeeds": [],
    "sequences": [
      {
        "proteinChain": {
          "sequence": "MSKPKIIAIATLVAVLAGYCLSGYLTLLLLRLDTGLYGWDTYYRYFSALGLPQVAPYATKIKIAGVLGFGLPVLVWAIAVVLIVKPKARALHGDARFAGAADLSKHGLFKPSGNGIVVGKFNGKLVRLSGQQFVILAAPTRSGKGVGVVIPNLLEYQESVVVLDIKQENFDLTSGWRASQGHEVFLFNPFAEDRRTHRWNPLTYVSNDPAFRVSDLMSIAAMLYPDGSDDQKFWVSQARNAFMAFALYLFENWDEELSLGFPGGAGAPTLGGIYRLSSGDGTDLKKYLKSLSERRFLSSNAKSAFANLLSQADETFASIMGTLKEPLNAWINPVLDAATSADDFVLTDLRKKKMTIYIGIQPNKLAESRLIINLLFSQIINLNTRELPKSNPELKYQCLLLMDEFTSIGKVDIIATAVAYMAGYNIRLLPIIQSMAQLDATYGKDLSRTIITNHALQILYAPREQQDANDYSEMLGYTTIKKKNVTRGRETTHSVSEERRALMLPQELKAMGNEKEVFLYEGIPHPVKCDKIRYYEDRHFTARLLPKTEVKTLTIRM",
          "count": 1
        }
      },
      {
        "proteinChain": {
          "sequence": "MEDLLIVTTGGTIDKIYFDDKSDYQIGDPQIGQILKELGVTFRFSVIPIIRKDSLHITDADRELIRATIAAQPTRHVLITHGTDSMVETGKVLQTIADKTIVMTGALNPARFRGSDAEFNIGCAVGAVQSLPAGVYIAMNGRIWNPQKVRKNVAANRFESV",
          "count": 1
        }
      }
    ],
    "dialect": "alphafoldserver",
    "version": 1
  },
  {
    "name": "ORF2601_vs_ORF933_interactome",
    "modelSeeds": [],
    "sequences": [
      {
        "proteinChain": {
          "sequence": "MSKPKIIAIATLVAVLAGYCLSGYLTLLLLRLDTGLYGWDTYYRYFSALGLPQVAPYATKIKIAGVLGFGLPVLVWAIAVVLIVKPKARALHGDARFAGAADLSKHGLFKPSGNGIVVGKFNGKLVRLSGQQFVILAAPTRSGKGVGVVIPNLLEYQESVVVLDIKQENFDLTSGWRASQGHEVFLFNPFAEDRRTHRWNPLTYVSNDPAFRVSDLMSIAAMLYPDGSDDQKFWVSQARNAFMAFALYLFENWDEELSLGFPGGAGAPTLGGIYRLSSGDGTDLKKYLKSLSERRFLSSNAKSAFANLLSQADETFASIMGTLKEPLNAWINPVLDAATSADDFVLTDLRKKKMTIYIGIQPNKLAESRLIINLLFSQIINLNTRELPKSNPELKYQCLLLMDEFTSIGKVDIIATAVAYMAGYNIRLLPIIQSMAQLDATYGKDLSRTIITNHALQILYAPREQQDANDYSEMLGYTTIKKKNVTRGRETTHSVSEERRALMLPQELKAMGNEKEVFLYEGIPHPVKCDKIRYYEDRHFTARLLPKTEVKTLTIRM",
          "count": 1
        }
      },
      {
        "proteinChain": {
          "sequence": "MKKPLSMLRALTCAMAVLVAGQAAAQTVTITPTQTYQTVRGFGGMNGAGWINDLTPAQVDLAYGSGTGQIGLSILRMRIDPSSSGWATQVPTATRVHALGGLVFATPWTPPAYMKSNNSLVNGGKLLTNYYGAYTQHLLDFANYMSGKGAPLYAISLQNEPDWHPDYESADWSGSDFVNYLAGGTSGAATG",
          "count": 1
        }
      }
    ],
    "dialect": "alphafoldserver",
    "version": 1
  },
  {
    "name": "ORF2601_vs_ORF934_interactome",
    "modelSeeds": [],
    "sequences": [
      {
        "proteinChain": {
          "sequence": "MSKPKIIAIATLVAVLAGYCLSGYLTLLLLRLDTGLYGWDTYYRYFSALGLPQVAPYATKIKIAGVLGFGLPVLVWAIAVVLIVKPKARALHGDARFAGAADLSKHGLFKPSGNGIVVGKFNGKLVRLSGQQFVILAAPTRSGKGVGVVIPNLLEYQESVVVLDIKQENFDLTSGWRASQGHEVFLFNPFAEDRRTHRWNPLTYVSNDPAFRVSDLMSIAAMLYPDGSDDQKFWVSQARNAFMAFALYLFENWDEELSLGFPGGAGAPTLGGIYRLSSGDGTDLKKYLKSLSERRFLSSNAKSAFANLLSQADETFASIMGTLKEPLNAWINPVLDAATSADDFVLTDLRKKKMTIYIGIQPNKLAESRLIINLLFSQIINLNTRELPKSNPELKYQCLLLMDEFTSIGKVDIIATAVAYMAGYNIRLLPIIQSMAQLDATYGKDLSRTIITNHALQILYAPREQQDANDYSEMLGYTTIKKKNVTRGRETTHSVSEERRALMLPQELKAMGNEKEVFLYEGIPHPVKCDKIRYYEDRHFTARLLPKTEVKTLTIRM",
          "count": 1
        }
      },
      {
        "proteinChain": {
          "sequence": "MSQFARFVRPGSVRVGATEHPYSDVSVTAYRTPDNKLVVVAVNTGTGHQRLDLTLPSGTATQFAKYSTSSTLNVGFGGNYSVVNGKTSLYVDPQSVATLVGN",
          "count": 1
        }
      }
    ],
    "dialect": "alphafoldserver",
    "version": 1
  },
  {
    "name": "ORF2601_vs_ORF935_interactome",
    "modelSeeds": [],
    "sequences": [
      {
        "proteinChain": {
          "sequence": "MSKPKIIAIATLVAVLAGYCLSGYLTLLLLRLDTGLYGWDTYYRYFSALGLPQVAPYATKIKIAGVLGFGLPVLVWAIAVVLIVKPKARALHGDARFAGAADLSKHGLFKPSGNGIVVGKFNGKLVRLSGQQFVILAAPTRSGKGVGVVIPNLLEYQESVVVLDIKQENFDLTSGWRASQGHEVFLFNPFAEDRRTHRWNPLTYVSNDPAFRVSDLMSIAAMLYPDGSDDQKFWVSQARNAFMAFALYLFENWDEELSLGFPGGAGAPTLGGIYRLSSGDGTDLKKYLKSLSERRFLSSNAKSAFANLLSQADETFASIMGTLKEPLNAWINPVLDAATSADDFVLTDLRKKKMTIYIGIQPNKLAESRLIINLLFSQIINLNTRELPKSNPELKYQCLLLMDEFTSIGKVDIIATAVAYMAGYNIRLLPIIQSMAQLDATYGKDLSRTIITNHALQILYAPREQQDANDYSEMLGYTTIKKKNVTRGRETTHSVSEERRALMLPQELKAMGNEKEVFLYEGIPHPVKCDKIRYYEDRHFTARLLPKTEVKTLTIRM",
          "count": 1
        }
      },
      {
        "proteinChain": {
          "sequence": "MQWLLSAALLALAALFAVWFHDDPRPLAAFIVFVLPAALTGVLAVRSARARFWAGVFALGWFSHGVMAAWSQPQARGMAWLELLLALAVVGLVGGPGMATRLGRKRPPR",
          "count": 1
        }
      }
    ],
    "dialect": "alphafoldserver",
    "version": 1
  },
  {
    "name": "ORF2601_vs_ORF936_interactome",
    "modelSeeds": [],
    "sequences": [
      {
        "proteinChain": {
          "sequence": "MSKPKIIAIATLVAVLAGYCLSGYLTLLLLRLDTGLYGWDTYYRYFSALGLPQVAPYATKIKIAGVLGFGLPVLVWAIAVVLIVKPKARALHGDARFAGAADLSKHGLFKPSGNGIVVGKFNGKLVRLSGQQFVILAAPTRSGKGVGVVIPNLLEYQESVVVLDIKQENFDLTSGWRASQGHEVFLFNPFAEDRRTHRWNPLTYVSNDPAFRVSDLMSIAAMLYPDGSDDQKFWVSQARNAFMAFALYLFENWDEELSLGFPGGAGAPTLGGIYRLSSGDGTDLKKYLKSLSERRFLSSNAKSAFANLLSQADETFASIMGTLKEPLNAWINPVLDAATSADDFVLTDLRKKKMTIYIGIQPNKLAESRLIINLLFSQIINLNTRELPKSNPELKYQCLLLMDEFTSIGKVDIIATAVAYMAGYNIRLLPIIQSMAQLDATYGKDLSRTIITNHALQILYAPREQQDANDYSEMLGYTTIKKKNVTRGRETTHSVSEERRALMLPQELKAMGNEKEVFLYEGIPHPVKCDKIRYYEDRHFTARLLPKTEVKTLTIRM",
          "count": 1
        }
      },
      {
        "proteinChain": {
          "sequence": "MAEILVLYYSRGGSVARLARQIARGIGEVPGMSARLRTVPPVAAVTQTSAPPVPDEGAPYVDRADLAECSGLLLGSPTRFGNMAAPMKHFLDSLGAEWASGTLAGKPAGVFTSTASMHGGQESTLLSMHLPLLHHGCLIVGIPFTEAALSHTTSGGTPYGASHVSGAGGDPQPSEDEALLARALGRRVADIARRLASP",
          "count": 1
        }
      }
    ],
    "dialect": "alphafoldserver",
    "version": 1
  },
  {
    "name": "ORF2601_vs_ORF937_interactome",
    "modelSeeds": [],
    "sequences": [
      {
        "proteinChain": {
          "sequence": "MSKPKIIAIATLVAVLAGYCLSGYLTLLLLRLDTGLYGWDTYYRYFSALGLPQVAPYATKIKIAGVLGFGLPVLVWAIAVVLIVKPKARALHGDARFAGAADLSKHGLFKPSGNGIVVGKFNGKLVRLSGQQFVILAAPTRSGKGVGVVIPNLLEYQESVVVLDIKQENFDLTSGWRASQGHEVFLFNPFAEDRRTHRWNPLTYVSNDPAFRVSDLMSIAAMLYPDGSDDQKFWVSQARNAFMAFALYLFENWDEELSLGFPGGAGAPTLGGIYRLSSGDGTDLKKYLKSLSERRFLSSNAKSAFANLLSQADETFASIMGTLKEPLNAWINPVLDAATSADDFVLTDLRKKKMTIYIGIQPNKLAESRLIINLLFSQIINLNTRELPKSNPELKYQCLLLMDEFTSIGKVDIIATAVAYMAGYNIRLLPIIQSMAQLDATYGKDLSRTIITNHALQILYAPREQQDANDYSEMLGYTTIKKKNVTRGRETTHSVSEERRALMLPQELKAMGNEKEVFLYEGIPHPVKCDKIRYYEDRHFTARLLPKTEVKTLTIRM",
          "count": 1
        }
      },
      {
        "proteinChain": {
          "sequence": "MSRVNKLHQWKERLRDRARTVSFGRFLWRRFLDDRLFQAAASLAYTTVFALVPLAIVVFGVLSAFPAFNEWKDALTDFIFNNFVPGAARSVQNYLNRSLEDLGKFTVAGMVALVASLLITLHSIEQTFNSIWRVAAARPKVTRFLIYWTVLTLGTMLAAASMAMAAYVFALPLFRTTEGQWLAEFAWRLAPMAVEFVCIVLIYRVVPQHVVRLRHALPGALLAVILMEIVKWGFGFYLGNFQTYQRIYGALSALPILLLWIYLSWVSVLLGASLASSMSAFRYQPEAMRLPPGFEIYGLLRLLGRFSQARVHGDGLDEDRILALEPMLTDTLMQELLCELKRIRLLRRDERGQWLLARDLDVVPLAELYENCQLRVPIEDRPLPCRDDAFGQAAAAALEQLRQPLRSVLAQPVGDLYTHLPGDPP",
          "count": 1
        }
      }
    ],
    "dialect": "alphafoldserver",
    "version": 1
  },
  {
    "name": "ORF2601_vs_ORF938_interactome",
    "modelSeeds": [],
    "sequences": [
      {
        "proteinChain": {
          "sequence": "MSKPKIIAIATLVAVLAGYCLSGYLTLLLLRLDTGLYGWDTYYRYFSALGLPQVAPYATKIKIAGVLGFGLPVLVWAIAVVLIVKPKARALHGDARFAGAADLSKHGLFKPSGNGIVVGKFNGKLVRLSGQQFVILAAPTRSGKGVGVVIPNLLEYQESVVVLDIKQENFDLTSGWRASQGHEVFLFNPFAEDRRTHRWNPLTYVSNDPAFRVSDLMSIAAMLYPDGSDDQKFWVSQARNAFMAFALYLFENWDEELSLGFPGGAGAPTLGGIYRLSSGDGTDLKKYLKSLSERRFLSSNAKSAFANLLSQADETFASIMGTLKEPLNAWINPVLDAATSADDFVLTDLRKKKMTIYIGIQPNKLAESRLIINLLFSQIINLNTRELPKSNPELKYQCLLLMDEFTSIGKVDIIATAVAYMAGYNIRLLPIIQSMAQLDATYGKDLSRTIITNHALQILYAPREQQDANDYSEMLGYTTIKKKNVTRGRETTHSVSEERRALMLPQELKAMGNEKEVFLYEGIPHPVKCDKIRYYEDRHFTARLLPKTEVKTLTIRM",
          "count": 1
        }
      },
      {
        "proteinChain": {
          "sequence": "MTVRLVRSACGLLLPLLLLTACKPASEATPAAGNGAAPAATPQAPTTPATPATPADPAAPPNSSVVQQTAQMPRLSLPTVTGETYDLAAHRGKWVVVNFWATWCAPCLKEMPELSALHTMRDTVEVVGLAYEDITSADMQAFLKDHPVSYPIAILDPYQPPQDFATPRGLPMTYLIGPDGKVAKQFLGPVTARDIEAAVGITGKAG",
          "count": 1
        }
      }
    ],
    "dialect": "alphafoldserver",
    "version": 1
  },
  {
    "name": "ORF2601_vs_ORF939_interactome",
    "modelSeeds": [],
    "sequences": [
      {
        "proteinChain": {
          "sequence": "MSKPKIIAIATLVAVLAGYCLSGYLTLLLLRLDTGLYGWDTYYRYFSALGLPQVAPYATKIKIAGVLGFGLPVLVWAIAVVLIVKPKARALHGDARFAGAADLSKHGLFKPSGNGIVVGKFNGKLVRLSGQQFVILAAPTRSGKGVGVVIPNLLEYQESVVVLDIKQENFDLTSGWRASQGHEVFLFNPFAEDRRTHRWNPLTYVSNDPAFRVSDLMSIAAMLYPDGSDDQKFWVSQARNAFMAFALYLFENWDEELSLGFPGGAGAPTLGGIYRLSSGDGTDLKKYLKSLSERRFLSSNAKSAFANLLSQADETFASIMGTLKEPLNAWINPVLDAATSADDFVLTDLRKKKMTIYIGIQPNKLAESRLIINLLFSQIINLNTRELPKSNPELKYQCLLLMDEFTSIGKVDIIATAVAYMAGYNIRLLPIIQSMAQLDATYGKDLSRTIITNHALQILYAPREQQDANDYSEMLGYTTIKKKNVTRGRETTHSVSEERRALMLPQELKAMGNEKEVFLYEGIPHPVKCDKIRYYEDRHFTARLLPKTEVKTLTIRM",
          "count": 1
        }
      },
      {
        "proteinChain": {
          "sequence": "MQAARFVVSGVVQGVYYRACTRQRAVALGLVGHARNQADGSVDVVAAGSAAALDALEAWLCRARRPPRSRRSRARPARFRRLKTL",
          "count": 1
        }
      }
    ],
    "dialect": "alphafoldserver",
    "version": 1
  },
  {
    "name": "ORF2601_vs_ORF940_interactome",
    "modelSeeds": [],
    "sequences": [
      {
        "proteinChain": {
          "sequence": "MSKPKIIAIATLVAVLAGYCLSGYLTLLLLRLDTGLYGWDTYYRYFSALGLPQVAPYATKIKIAGVLGFGLPVLVWAIAVVLIVKPKARALHGDARFAGAADLSKHGLFKPSGNGIVVGKFNGKLVRLSGQQFVILAAPTRSGKGVGVVIPNLLEYQESVVVLDIKQENFDLTSGWRASQGHEVFLFNPFAEDRRTHRWNPLTYVSNDPAFRVSDLMSIAAMLYPDGSDDQKFWVSQARNAFMAFALYLFENWDEELSLGFPGGAGAPTLGGIYRLSSGDGTDLKKYLKSLSERRFLSSNAKSAFANLLSQADETFASIMGTLKEPLNAWINPVLDAATSADDFVLTDLRKKKMTIYIGIQPNKLAESRLIINLLFSQIINLNTRELPKSNPELKYQCLLLMDEFTSIGKVDIIATAVAYMAGYNIRLLPIIQSMAQLDATYGKDLSRTIITNHALQILYAPREQQDANDYSEMLGYTTIKKKNVTRGRETTHSVSEERRALMLPQELKAMGNEKEVFLYEGIPHPVKCDKIRYYEDRHFTARLLPKTEVKTLTIRM",
          "count": 1
        }
      },
      {
        "proteinChain": {
          "sequence": "MAAPSQDRNDGHDLPAHRRHRQMAQLAPWLYLGVLLGSGWLLFLHPPTRVLSTGQAATSWLLAWIFGGIVIGAVVWSLRLARQGLAQPSASYPLSARLPDSWADAYAALLRPATAAPVAAARPDPAGAQRGAAWHRFGGGMLSAETFDPNDATRAPWDGLDAQSCILRLDDVRQAWHNAAANRTLQQERRYWLDVVLSLLDHGVMRPLQDGYLPDTAALRTERFLIGADAGPIVLSEVPALFARRLALAIETMPTAQREAAGVQWRLLQQLHALVAEGRMLDERSQVIQVLAWNPDVDLDQVEVAYILAAEYREGMRDWLRRAALVRLPDSALRLDEVLLSSCSPLGAQADDVDYMEAMRPLHRGFMQLFSQRLSQLVLQAEQAERQAGLHPLPRATAASDEVSQDWAA",
          "count": 1
        }
      }
    ],
    "dialect": "alphafoldserver",
    "version": 1
  },
  {
    "name": "ORF2601_vs_ORF941_interactome",
    "modelSeeds": [],
    "sequences": [
      {
        "proteinChain": {
          "sequence": "MSKPKIIAIATLVAVLAGYCLSGYLTLLLLRLDTGLYGWDTYYRYFSALGLPQVAPYATKIKIAGVLGFGLPVLVWAIAVVLIVKPKARALHGDARFAGAADLSKHGLFKPSGNGIVVGKFNGKLVRLSGQQFVILAAPTRSGKGVGVVIPNLLEYQESVVVLDIKQENFDLTSGWRASQGHEVFLFNPFAEDRRTHRWNPLTYVSNDPAFRVSDLMSIAAMLYPDGSDDQKFWVSQARNAFMAFALYLFENWDEELSLGFPGGAGAPTLGGIYRLSSGDGTDLKKYLKSLSERRFLSSNAKSAFANLLSQADETFASIMGTLKEPLNAWINPVLDAATSADDFVLTDLRKKKMTIYIGIQPNKLAESRLIINLLFSQIINLNTRELPKSNPELKYQCLLLMDEFTSIGKVDIIATAVAYMAGYNIRLLPIIQSMAQLDATYGKDLSRTIITNHALQILYAPREQQDANDYSEMLGYTTIKKKNVTRGRETTHSVSEERRALMLPQELKAMGNEKEVFLYEGIPHPVKCDKIRYYEDRHFTARLLPKTEVKTLTIRM",
          "count": 1
        }
      },
      {
        "proteinChain": {
          "sequence": "MSHLKRKAYKKLLAPMQLELVDMARWLRHTNQRALVLVEGRDTAGKGGVIQTIASHLNPRQCRVVALPKPNDRESTQWYFQRYVTHLPAAGELVLMDRSWYNRAGVEKVMGYCTDAQYDLFLEQAPRFEQMLVDDGILLFKYWLCVDQAEQEKRFAERREDPLKGWKLSPVDLQSRTKYDDYTAARERMLEATHTPDAPWTLVDFNDQKRGRLSLIRDLLDRLPDIAVPDALVQLPPLPGKLHKERYGVLEPIDDYAAQS",
          "count": 1
        }
      }
    ],
    "dialect": "alphafoldserver",
    "version": 1
  },
  {
    "name": "ORF2601_vs_ORF942_interactome",
    "modelSeeds": [],
    "sequences": [
      {
        "proteinChain": {
          "sequence": "MSKPKIIAIATLVAVLAGYCLSGYLTLLLLRLDTGLYGWDTYYRYFSALGLPQVAPYATKIKIAGVLGFGLPVLVWAIAVVLIVKPKARALHGDARFAGAADLSKHGLFKPSGNGIVVGKFNGKLVRLSGQQFVILAAPTRSGKGVGVVIPNLLEYQESVVVLDIKQENFDLTSGWRASQGHEVFLFNPFAEDRRTHRWNPLTYVSNDPAFRVSDLMSIAAMLYPDGSDDQKFWVSQARNAFMAFALYLFENWDEELSLGFPGGAGAPTLGGIYRLSSGDGTDLKKYLKSLSERRFLSSNAKSAFANLLSQADETFASIMGTLKEPLNAWINPVLDAATSADDFVLTDLRKKKMTIYIGIQPNKLAESRLIINLLFSQIINLNTRELPKSNPELKYQCLLLMDEFTSIGKVDIIATAVAYMAGYNIRLLPIIQSMAQLDATYGKDLSRTIITNHALQILYAPREQQDANDYSEMLGYTTIKKKNVTRGRETTHSVSEERRALMLPQELKAMGNEKEVFLYEGIPHPVKCDKIRYYEDRHFTARLLPKTEVKTLTIRM",
          "count": 1
        }
      },
      {
        "proteinChain": {
          "sequence": "MPSNLDFIPLRLCVLTVSDSRTLADDRSGDYLADVLTHEGHVLHERALCPDDRYRMRAIVSGWIADAQVDGILITGGTGFTGRDSTPEAITPLLDKVMPGFGEMFRAISVEEIGTSSLQSRAFAGLANHSFVFCLPGSTSACRTAWEKIVRAQLDARTKPCNLATLRPRLGE",
          "count": 1
        }
      }
    ],
    "dialect": "alphafoldserver",
    "version": 1
  },
  {
    "name": "ORF2601_vs_ORF943_interactome",
    "modelSeeds": [],
    "sequences": [
      {
        "proteinChain": {
          "sequence": "MSKPKIIAIATLVAVLAGYCLSGYLTLLLLRLDTGLYGWDTYYRYFSALGLPQVAPYATKIKIAGVLGFGLPVLVWAIAVVLIVKPKARALHGDARFAGAADLSKHGLFKPSGNGIVVGKFNGKLVRLSGQQFVILAAPTRSGKGVGVVIPNLLEYQESVVVLDIKQENFDLTSGWRASQGHEVFLFNPFAEDRRTHRWNPLTYVSNDPAFRVSDLMSIAAMLYPDGSDDQKFWVSQARNAFMAFALYLFENWDEELSLGFPGGAGAPTLGGIYRLSSGDGTDLKKYLKSLSERRFLSSNAKSAFANLLSQADETFASIMGTLKEPLNAWINPVLDAATSADDFVLTDLRKKKMTIYIGIQPNKLAESRLIINLLFSQIINLNTRELPKSNPELKYQCLLLMDEFTSIGKVDIIATAVAYMAGYNIRLLPIIQSMAQLDATYGKDLSRTIITNHALQILYAPREQQDANDYSEMLGYTTIKKKNVTRGRETTHSVSEERRALMLPQELKAMGNEKEVFLYEGIPHPVKCDKIRYYEDRHFTARLLPKTEVKTLTIRM",
          "count": 1
        }
      },
      {
        "proteinChain": {
          "sequence": "VSAQVPRELLQLREQVRRQPGDFVAWLMLADAELGMGVTAAGETAVQRALALHPGHPEAVARLGRVRWAQQRHAEAATLLQQASDLVPQHPGIALWLGHALEDAGQPEQAAAAYTRAHKLLPDEPYITAQLLNWRRRLCDWRELDSLAAQVRTAVTQGEAAVEPFAFLSEDASAAEQLACARTRAQAIASSVHPLPAATLRSRGTLQLGFVSNGFSAHPTGLLTVALFEALRRRQPDLQVQLFATSPDDGSDIRARLAQATRMHDVTALGHLATAQHIRNQGIDLLFDLRGWGGGGRPEVFALRPAPVQLNWLAYPGTSGAPWMDYVLGDAIALPTWLEPFYSEQVLRLPRAFQPSDTSRTVAEAPSRAQCGLPDHAVVLCCFNNSYKLNPRSMARMLAVLRAVPGSVLWLLSGPGEADARLRAAAQAQGVHAQRLVFMPKLPHPQYLARYRHADLFLDTHPYNAHTTASDALWAGCPVLTTPGQTFAARVAGSLNHRLGLDEMNVADDATFVAKAIELASDAEALRGVRAQLAEQRLRSGLFDMDGFADDLAALLRGIAQRRGWLGV",
          "count": 1
        }
      }
    ],
    "dialect": "alphafoldserver",
    "version": 1
  },
  {
    "name": "ORF2601_vs_ORF944_interactome",
    "modelSeeds": [],
    "sequences": [
      {
        "proteinChain": {
          "sequence": "MSKPKIIAIATLVAVLAGYCLSGYLTLLLLRLDTGLYGWDTYYRYFSALGLPQVAPYATKIKIAGVLGFGLPVLVWAIAVVLIVKPKARALHGDARFAGAADLSKHGLFKPSGNGIVVGKFNGKLVRLSGQQFVILAAPTRSGKGVGVVIPNLLEYQESVVVLDIKQENFDLTSGWRASQGHEVFLFNPFAEDRRTHRWNPLTYVSNDPAFRVSDLMSIAAMLYPDGSDDQKFWVSQARNAFMAFALYLFENWDEELSLGFPGGAGAPTLGGIYRLSSGDGTDLKKYLKSLSERRFLSSNAKSAFANLLSQADETFASIMGTLKEPLNAWINPVLDAATSADDFVLTDLRKKKMTIYIGIQPNKLAESRLIINLLFSQIINLNTRELPKSNPELKYQCLLLMDEFTSIGKVDIIATAVAYMAGYNIRLLPIIQSMAQLDATYGKDLSRTIITNHALQILYAPREQQDANDYSEMLGYTTIKKKNVTRGRETTHSVSEERRALMLPQELKAMGNEKEVFLYEGIPHPVKCDKIRYYEDRHFTARLLPKTEVKTLTIRM",
          "count": 1
        }
      },
      {
        "proteinChain": {
          "sequence": "MTPTLRRKLQALAERREELQHLLSDPDVVGNNDTFRTLSRELSQLEPVAVALEEEARAKADLATAEALRNDPEMRELAEEEIAAAQARLEQLDAQLASLLVPRDPRDDGNLFLEVRAGTGGDEAAIFAGDLFRMYARYAERQGWKVEIESDSPGEHGGYKEVVARVVGRGAYSRLKFESGTHRVQRVPATESQGRIHTSAATVAIIPEADDVEEITINPADLKVDTFRSSGAGGQHVNKTESAIRITHVPSGVVVECQTERSQHANRDKAMKRLKAQLLDTERSKAAAAEAQTRKLQVGSGDRSQRIRTYSFPQGRITDHRVEGLTLYDLPNIIEGDLDALIGRLLHEHQADELARLSDSP",
          "count": 1
        }
      }
    ],
    "dialect": "alphafoldserver",
    "version": 1
  },
  {
    "name": "ORF2601_vs_ORF945_interactome",
    "modelSeeds": [],
    "sequences": [
      {
        "proteinChain": {
          "sequence": "MSKPKIIAIATLVAVLAGYCLSGYLTLLLLRLDTGLYGWDTYYRYFSALGLPQVAPYATKIKIAGVLGFGLPVLVWAIAVVLIVKPKARALHGDARFAGAADLSKHGLFKPSGNGIVVGKFNGKLVRLSGQQFVILAAPTRSGKGVGVVIPNLLEYQESVVVLDIKQENFDLTSGWRASQGHEVFLFNPFAEDRRTHRWNPLTYVSNDPAFRVSDLMSIAAMLYPDGSDDQKFWVSQARNAFMAFALYLFENWDEELSLGFPGGAGAPTLGGIYRLSSGDGTDLKKYLKSLSERRFLSSNAKSAFANLLSQADETFASIMGTLKEPLNAWINPVLDAATSADDFVLTDLRKKKMTIYIGIQPNKLAESRLIINLLFSQIINLNTRELPKSNPELKYQCLLLMDEFTSIGKVDIIATAVAYMAGYNIRLLPIIQSMAQLDATYGKDLSRTIITNHALQILYAPREQQDANDYSEMLGYTTIKKKNVTRGRETTHSVSEERRALMLPQELKAMGNEKEVFLYEGIPHPVKCDKIRYYEDRHFTARLLPKTEVKTLTIRM",
          "count": 1
        }
      },
      {
        "proteinChain": {
          "sequence": "MTLWVLGLNHQTAPVDLRERAAFAGDALPRALESLRALPQVSEAALLSTCNRTELYAMAEEAHSLVNWLETHAPGLSGYLYQHQEAEAVRHLFRVATGLDSMVLGEPQILGQVKDAWAVARAHGALGSGLDRLFQQTFSVAKRARTDTRVGANPVSVASTAVRLAQDSFARLNESTVLLIGAGETIELAAKHLSEGRVRRLLIANRTLAHAQTLASQHGGFALPLTDLERHLAEADVVFSATAAREPLVTRVQVEQALRARKRKPMLLFDLAVPRDIEASVGELSDAYLYTVDDLERAVEDNRRGRREAADQAEAIIDLQVARYVETLQATAHQAPLKRLRAFGDSTRDELLAKARQQLHNGKPADEVLEQLAHALTNRLLHPPTAALRDAALNNDLELTAAADRLFPEKPGYQHPPHSYPDREDR",
          "count": 1
        }
      }
    ],
    "dialect": "alphafoldserver",
    "version": 1
  },
  {
    "name": "ORF2601_vs_ORF946_interactome",
    "modelSeeds": [],
    "sequences": [
      {
        "proteinChain": {
          "sequence": "MSKPKIIAIATLVAVLAGYCLSGYLTLLLLRLDTGLYGWDTYYRYFSALGLPQVAPYATKIKIAGVLGFGLPVLVWAIAVVLIVKPKARALHGDARFAGAADLSKHGLFKPSGNGIVVGKFNGKLVRLSGQQFVILAAPTRSGKGVGVVIPNLLEYQESVVVLDIKQENFDLTSGWRASQGHEVFLFNPFAEDRRTHRWNPLTYVSNDPAFRVSDLMSIAAMLYPDGSDDQKFWVSQARNAFMAFALYLFENWDEELSLGFPGGAGAPTLGGIYRLSSGDGTDLKKYLKSLSERRFLSSNAKSAFANLLSQADETFASIMGTLKEPLNAWINPVLDAATSADDFVLTDLRKKKMTIYIGIQPNKLAESRLIINLLFSQIINLNTRELPKSNPELKYQCLLLMDEFTSIGKVDIIATAVAYMAGYNIRLLPIIQSMAQLDATYGKDLSRTIITNHALQILYAPREQQDANDYSEMLGYTTIKKKNVTRGRETTHSVSEERRALMLPQELKAMGNEKEVFLYEGIPHPVKCDKIRYYEDRHFTARLLPKTEVKTLTIRM",
          "count": 1
        }
      },
      {
        "proteinChain": {
          "sequence": "MPVPIRILSVLLLVAMSASATAAPKKAPPASPPSSAGASSLEPVLAGEFALQAGQLDDAARAYLDAAKAEAGDAGLAERAARISMLANDDPRAIEALALWRARAPSSMSMRSTEASLALRRNDLRTARRDLLGLLKEPDPRGWRFALIALANGGREPEASADVLEDLVKAGAIPNQIEAWQEFGRLALRMERPALAKRIVDEVVRRFPEEPRVALLHATQLQQEGKNDEALALLKNIEPQAVKDSELRGALAFAYDAMGQTEAAARVLSTGPQDTQTYGLRASMLAKEKDRSSLEALYAELKSNATKPDPDRRLLLGKIAEFLKRYDEAVEWYRGVPGGPQLSEARLRAASALYELGRKPEALAEARALQGDASADDDARRDAYVLEAELHQRADDAPGELDAFERGLAAYPDDSALLYARGLAWERRDDVPRAEADLRKILVTEPENVAALNALGYTLADRTTRYKEALALIDRARTADPDNPAIVDSYGWVLYRMGRTKEALVQLRRAWALVKDPEIAAHVGEVLWVSGKQDEARRYFDEARRLDPDNRALQRAVEKFGL",
          "count": 1
        }
      }
    ],
    "dialect": "alphafoldserver",
    "version": 1
  },
  {
    "name": "ORF2601_vs_ORF947_interactome",
    "modelSeeds": [],
    "sequences": [
      {
        "proteinChain": {
          "sequence": "MSKPKIIAIATLVAVLAGYCLSGYLTLLLLRLDTGLYGWDTYYRYFSALGLPQVAPYATKIKIAGVLGFGLPVLVWAIAVVLIVKPKARALHGDARFAGAADLSKHGLFKPSGNGIVVGKFNGKLVRLSGQQFVILAAPTRSGKGVGVVIPNLLEYQESVVVLDIKQENFDLTSGWRASQGHEVFLFNPFAEDRRTHRWNPLTYVSNDPAFRVSDLMSIAAMLYPDGSDDQKFWVSQARNAFMAFALYLFENWDEELSLGFPGGAGAPTLGGIYRLSSGDGTDLKKYLKSLSERRFLSSNAKSAFANLLSQADETFASIMGTLKEPLNAWINPVLDAATSADDFVLTDLRKKKMTIYIGIQPNKLAESRLIINLLFSQIINLNTRELPKSNPELKYQCLLLMDEFTSIGKVDIIATAVAYMAGYNIRLLPIIQSMAQLDATYGKDLSRTIITNHALQILYAPREQQDANDYSEMLGYTTIKKKNVTRGRETTHSVSEERRALMLPQELKAMGNEKEVFLYEGIPHPVKCDKIRYYEDRHFTARLLPKTEVKTLTIRM",
          "count": 1
        }
      },
      {
        "proteinChain": {
          "sequence": "MSKTVRTLALGGLVLAGLSACVSVPRGQGSGAAVVDHVSDSARQAEAARQAWLQAHPHWSFQGRVAISKDRNGGSGRIDWQQDGPRYRVQLSAPVTRQSWVLTGDTTSGAGRLEGLEGGPRSGPDAEQVLLEATGWTIPVNQMPDWVRALRIAGAGAARVDLDAAGRPRTVQQDGWTIDFLAWTPASAEQPELPQRIEARSGEAKVRLLVDQWTVSP",
          "count": 1
        }
      }
    ],
    "dialect": "alphafoldserver",
    "version": 1
  },
  {
    "name": "ORF2601_vs_ORF948_interactome",
    "modelSeeds": [],
    "sequences": [
      {
        "proteinChain": {
          "sequence": "MSKPKIIAIATLVAVLAGYCLSGYLTLLLLRLDTGLYGWDTYYRYFSALGLPQVAPYATKIKIAGVLGFGLPVLVWAIAVVLIVKPKARALHGDARFAGAADLSKHGLFKPSGNGIVVGKFNGKLVRLSGQQFVILAAPTRSGKGVGVVIPNLLEYQESVVVLDIKQENFDLTSGWRASQGHEVFLFNPFAEDRRTHRWNPLTYVSNDPAFRVSDLMSIAAMLYPDGSDDQKFWVSQARNAFMAFALYLFENWDEELSLGFPGGAGAPTLGGIYRLSSGDGTDLKKYLKSLSERRFLSSNAKSAFANLLSQADETFASIMGTLKEPLNAWINPVLDAATSADDFVLTDLRKKKMTIYIGIQPNKLAESRLIINLLFSQIINLNTRELPKSNPELKYQCLLLMDEFTSIGKVDIIATAVAYMAGYNIRLLPIIQSMAQLDATYGKDLSRTIITNHALQILYAPREQQDANDYSEMLGYTTIKKKNVTRGRETTHSVSEERRALMLPQELKAMGNEKEVFLYEGIPHPVKCDKIRYYEDRHFTARLLPKTEVKTLTIRM",
          "count": 1
        }
      },
      {
        "proteinChain": {
          "sequence": "MDRIALMDAPDTDWSAWPAPAKLNLFLQITGRRADGYHLLQTVFRLLDWGDTVHLRVRSGGQIRRVGESLPGVAEDDDLVIRAARLLQSATGAQAGAEIRVDKRIPAGGGFGGGSSDAATVLVALNALWGLGLAADALAELGLQLGADVPVFVRGHNAWAEGVGEQLTPISLPEAAYLLVDPGVHVPTPALFRSQELTRDAAPAKIADFASGSLLDNAFEPVLRRREPAVEAVFQALSRVGTPRLTGSGSGCFVEFATRAAAEQALAQLPGGLRAWVAEGASHSPLLDARDARQV",
          "count": 1
        }
      }
    ],
    "dialect": "alphafoldserver",
    "version": 1
  },
  {
    "name": "ORF2601_vs_ORF949_interactome",
    "modelSeeds": [],
    "sequences": [
      {
        "proteinChain": {
          "sequence": "MSKPKIIAIATLVAVLAGYCLSGYLTLLLLRLDTGLYGWDTYYRYFSALGLPQVAPYATKIKIAGVLGFGLPVLVWAIAVVLIVKPKARALHGDARFAGAADLSKHGLFKPSGNGIVVGKFNGKLVRLSGQQFVILAAPTRSGKGVGVVIPNLLEYQESVVVLDIKQENFDLTSGWRASQGHEVFLFNPFAEDRRTHRWNPLTYVSNDPAFRVSDLMSIAAMLYPDGSDDQKFWVSQARNAFMAFALYLFENWDEELSLGFPGGAGAPTLGGIYRLSSGDGTDLKKYLKSLSERRFLSSNAKSAFANLLSQADETFASIMGTLKEPLNAWINPVLDAATSADDFVLTDLRKKKMTIYIGIQPNKLAESRLIINLLFSQIINLNTRELPKSNPELKYQCLLLMDEFTSIGKVDIIATAVAYMAGYNIRLLPIIQSMAQLDATYGKDLSRTIITNHALQILYAPREQQDANDYSEMLGYTTIKKKNVTRGRETTHSVSEERRALMLPQELKAMGNEKEVFLYEGIPHPVKCDKIRYYEDRHFTARLLPKTEVKTLTIRM",
          "count": 1
        }
      },
      {
        "proteinChain": {
          "sequence": "MQDQRNLLVFSGNANKPLAQSICKELGVRMGKALVTRFSDGEVQVEIEESVRRQEVFVIQPTCAPSAENLMELLVLIDALKRASAQSVTAVIPYFGYSRQDRRMRSSRVPITAKVAAKMICAMEADRVLTVDLHADQIQGFFDVPVDNVYASPLLLADIWRAYGTDNLIVVSPDVGGVVRARAVAKRLDDADLAIIDKRRPRANVATVMNIIGDVQGKTCVLVDDLVDTAGTLCAAAAALKQRGALKVVAYITHPVLSGPAVDNINNSQLDELVVTDTIPLSEAARTCAKIRQLSVAELLAETIRRIAFGESVSSLYVD",
          "count": 1
        }
      }
    ],
    "dialect": "alphafoldserver",
    "version": 1
  },
  {
    "name": "ORF2601_vs_ORF950_interactome",
    "modelSeeds": [],
    "sequences": [
      {
        "proteinChain": {
          "sequence": "MSKPKIIAIATLVAVLAGYCLSGYLTLLLLRLDTGLYGWDTYYRYFSALGLPQVAPYATKIKIAGVLGFGLPVLVWAIAVVLIVKPKARALHGDARFAGAADLSKHGLFKPSGNGIVVGKFNGKLVRLSGQQFVILAAPTRSGKGVGVVIPNLLEYQESVVVLDIKQENFDLTSGWRASQGHEVFLFNPFAEDRRTHRWNPLTYVSNDPAFRVSDLMSIAAMLYPDGSDDQKFWVSQARNAFMAFALYLFENWDEELSLGFPGGAGAPTLGGIYRLSSGDGTDLKKYLKSLSERRFLSSNAKSAFANLLSQADETFASIMGTLKEPLNAWINPVLDAATSADDFVLTDLRKKKMTIYIGIQPNKLAESRLIINLLFSQIINLNTRELPKSNPELKYQCLLLMDEFTSIGKVDIIATAVAYMAGYNIRLLPIIQSMAQLDATYGKDLSRTIITNHALQILYAPREQQDANDYSEMLGYTTIKKKNVTRGRETTHSVSEERRALMLPQELKAMGNEKEVFLYEGIPHPVKCDKIRYYEDRHFTARLLPKTEVKTLTIRM",
          "count": 1
        }
      },
      {
        "proteinChain": {
          "sequence": "MAKTHEIKVERRADEGKGASRRLRHAGVIPAIVYGGELEPVSIQLNHEQIWLAQQNEWFYSSILDLNLNGDVQQVLLRDMQRHPFKQLIMHIDFQRVSANEKLSAAVPLHFINEASSPAGKSSEVVVTHELNEVQVVCLPKDLPEFIEVDLGALEVGNVIHLSEIKLPAGVEIPELKLGKEHDVAVVAAKHVRIEEDDAAGEEGSEGAETK",
          "count": 1
        }
      }
    ],
    "dialect": "alphafoldserver",
    "version": 1
  },
  {
    "name": "ORF2601_vs_ORF951_interactome",
    "modelSeeds": [],
    "sequences": [
      {
        "proteinChain": {
          "sequence": "MSKPKIIAIATLVAVLAGYCLSGYLTLLLLRLDTGLYGWDTYYRYFSALGLPQVAPYATKIKIAGVLGFGLPVLVWAIAVVLIVKPKARALHGDARFAGAADLSKHGLFKPSGNGIVVGKFNGKLVRLSGQQFVILAAPTRSGKGVGVVIPNLLEYQESVVVLDIKQENFDLTSGWRASQGHEVFLFNPFAEDRRTHRWNPLTYVSNDPAFRVSDLMSIAAMLYPDGSDDQKFWVSQARNAFMAFALYLFENWDEELSLGFPGGAGAPTLGGIYRLSSGDGTDLKKYLKSLSERRFLSSNAKSAFANLLSQADETFASIMGTLKEPLNAWINPVLDAATSADDFVLTDLRKKKMTIYIGIQPNKLAESRLIINLLFSQIINLNTRELPKSNPELKYQCLLLMDEFTSIGKVDIIATAVAYMAGYNIRLLPIIQSMAQLDATYGKDLSRTIITNHALQILYAPREQQDANDYSEMLGYTTIKKKNVTRGRETTHSVSEERRALMLPQELKAMGNEKEVFLYEGIPHPVKCDKIRYYEDRHFTARLLPKTEVKTLTIRM",
          "count": 1
        }
      },
      {
        "proteinChain": {
          "sequence": "MTALRLIVGLGNPGPEHAQTRHNAGFRFVDALIERSGARWALDSKLFGETAKVEVAGQPVWLLKPATFMNLSGKSITAALRFWKIEPEHLLVAHDELDLAPGTARLKFDGGHGGQNGLRDTIRLLGHGKFHRLRVGIGHPGHKDRVVPWVLGRAGREDDAAIGAAVDAAIDVLPLAMEGNFNEAMKRLHTEKK",
          "count": 1
        }
      }
    ],
    "dialect": "alphafoldserver",
    "version": 1
  },
  {
    "name": "ORF2601_vs_ORF952_interactome",
    "modelSeeds": [],
    "sequences": [
      {
        "proteinChain": {
          "sequence": "MSKPKIIAIATLVAVLAGYCLSGYLTLLLLRLDTGLYGWDTYYRYFSALGLPQVAPYATKIKIAGVLGFGLPVLVWAIAVVLIVKPKARALHGDARFAGAADLSKHGLFKPSGNGIVVGKFNGKLVRLSGQQFVILAAPTRSGKGVGVVIPNLLEYQESVVVLDIKQENFDLTSGWRASQGHEVFLFNPFAEDRRTHRWNPLTYVSNDPAFRVSDLMSIAAMLYPDGSDDQKFWVSQARNAFMAFALYLFENWDEELSLGFPGGAGAPTLGGIYRLSSGDGTDLKKYLKSLSERRFLSSNAKSAFANLLSQADETFASIMGTLKEPLNAWINPVLDAATSADDFVLTDLRKKKMTIYIGIQPNKLAESRLIINLLFSQIINLNTRELPKSNPELKYQCLLLMDEFTSIGKVDIIATAVAYMAGYNIRLLPIIQSMAQLDATYGKDLSRTIITNHALQILYAPREQQDANDYSEMLGYTTIKKKNVTRGRETTHSVSEERRALMLPQELKAMGNEKEVFLYEGIPHPVKCDKIRYYEDRHFTARLLPKTEVKTLTIRM",
          "count": 1
        }
      },
      {
        "proteinChain": {
          "sequence": "MGIKCGIVGLPNVGKSTLFNALTKAGIAAANFPFCTIEPNVGIVPVPDPRLNQLADIVKPQKLIPTAVEFVDIAGLVAGAASGEGLGNKFLAHIREVDAITHVVRCFENDDVIHVNNKVDPIADIETIDTELALADLDSVEKALNRAERSAKGGDKDAAARKPVLAKLQAALADGKAGRAAGLDEEEKALVRDLFLLTLKPVLYIANVLEDGFENNPHLDAVRAHAAAEGAEVVPVSAAIEEELSQLDDTDRDSFLADLGLEEPGLNRVIRAAYTLLGLQTYFTAGVKEVRAWTVKAGSTAPQAAAVIHTDFEKGFIRAETIGFDDFIKYRGETGARDAGRLRLEGKEYRVQEGDVLHFRFNV",
          "count": 1
        }
      }
    ],
    "dialect": "alphafoldserver",
    "version": 1
  },
  {
    "name": "ORF2601_vs_ORF953_interactome",
    "modelSeeds": [],
    "sequences": [
      {
        "proteinChain": {
          "sequence": "MSKPKIIAIATLVAVLAGYCLSGYLTLLLLRLDTGLYGWDTYYRYFSALGLPQVAPYATKIKIAGVLGFGLPVLVWAIAVVLIVKPKARALHGDARFAGAADLSKHGLFKPSGNGIVVGKFNGKLVRLSGQQFVILAAPTRSGKGVGVVIPNLLEYQESVVVLDIKQENFDLTSGWRASQGHEVFLFNPFAEDRRTHRWNPLTYVSNDPAFRVSDLMSIAAMLYPDGSDDQKFWVSQARNAFMAFALYLFENWDEELSLGFPGGAGAPTLGGIYRLSSGDGTDLKKYLKSLSERRFLSSNAKSAFANLLSQADETFASIMGTLKEPLNAWINPVLDAATSADDFVLTDLRKKKMTIYIGIQPNKLAESRLIINLLFSQIINLNTRELPKSNPELKYQCLLLMDEFTSIGKVDIIATAVAYMAGYNIRLLPIIQSMAQLDATYGKDLSRTIITNHALQILYAPREQQDANDYSEMLGYTTIKKKNVTRGRETTHSVSEERRALMLPQELKAMGNEKEVFLYEGIPHPVKCDKIRYYEDRHFTARLLPKTEVKTLTIRM",
          "count": 1
        }
      },
      {
        "proteinChain": {
          "sequence": "MAKAKFERTKPHVNVGTIGHVDHGKTTLTAALTKIGAERFGGEFKAYDAIDAAPEEKARGITISTAHVEYESPTRHYAHVDCPGHADYVKNMITGAAQMDGAILVCSAADGPMPQTREHILLSRQVGVPHIVVFLNKADMVDDAELLELVEMEVRELLSKYDFPGDDTPIIHGSARLALDGDQSDIGVPAILKLVEALDSFIPEPTRDVDRPFLMPVEDVFSISGRGTVVTGRIERGIIKVGDEIEIVGIRDTQKTTVTGVEMFRKLLDQGQAGDNAGLLLRGTKRDDVERGQVLCKPGSIKPHTEFEAEVYVLSKDEGGRHTPFFKGYRPQFYFRTTDITGACQLPEGVEMVMPGDNVKMVVTLINPVAMDEGLRFAIREGGRTVGAGVVAKIIK",
          "count": 1
        }
      }
    ],
    "dialect": "alphafoldserver",
    "version": 1
  },
  {
    "name": "ORF2601_vs_ORF954_interactome",
    "modelSeeds": [],
    "sequences": [
      {
        "proteinChain": {
          "sequence": "MSKPKIIAIATLVAVLAGYCLSGYLTLLLLRLDTGLYGWDTYYRYFSALGLPQVAPYATKIKIAGVLGFGLPVLVWAIAVVLIVKPKARALHGDARFAGAADLSKHGLFKPSGNGIVVGKFNGKLVRLSGQQFVILAAPTRSGKGVGVVIPNLLEYQESVVVLDIKQENFDLTSGWRASQGHEVFLFNPFAEDRRTHRWNPLTYVSNDPAFRVSDLMSIAAMLYPDGSDDQKFWVSQARNAFMAFALYLFENWDEELSLGFPGGAGAPTLGGIYRLSSGDGTDLKKYLKSLSERRFLSSNAKSAFANLLSQADETFASIMGTLKEPLNAWINPVLDAATSADDFVLTDLRKKKMTIYIGIQPNKLAESRLIINLLFSQIINLNTRELPKSNPELKYQCLLLMDEFTSIGKVDIIATAVAYMAGYNIRLLPIIQSMAQLDATYGKDLSRTIITNHALQILYAPREQQDANDYSEMLGYTTIKKKNVTRGRETTHSVSEERRALMLPQELKAMGNEKEVFLYEGIPHPVKCDKIRYYEDRHFTARLLPKTEVKTLTIRM",
          "count": 1
        }
      },
      {
        "proteinChain": {
          "sequence": "MNSKIEPSKSASSSADVVKYVVSAALVVAGLFVWFWFSAPERATQLGAWTPQLRALAVIVGLVAGAFVFLGTGKGRETREFLSESRFELRKVVWPTRQEAIRTTWVVIVVVIILSLLLGGFDFVIQKLTQWFLAR",
          "count": 1
        }
      }
    ],
    "dialect": "alphafoldserver",
    "version": 1
  },
  {
    "name": "ORF2601_vs_ORF955_interactome",
    "modelSeeds": [],
    "sequences": [
      {
        "proteinChain": {
          "sequence": "MSKPKIIAIATLVAVLAGYCLSGYLTLLLLRLDTGLYGWDTYYRYFSALGLPQVAPYATKIKIAGVLGFGLPVLVWAIAVVLIVKPKARALHGDARFAGAADLSKHGLFKPSGNGIVVGKFNGKLVRLSGQQFVILAAPTRSGKGVGVVIPNLLEYQESVVVLDIKQENFDLTSGWRASQGHEVFLFNPFAEDRRTHRWNPLTYVSNDPAFRVSDLMSIAAMLYPDGSDDQKFWVSQARNAFMAFALYLFENWDEELSLGFPGGAGAPTLGGIYRLSSGDGTDLKKYLKSLSERRFLSSNAKSAFANLLSQADETFASIMGTLKEPLNAWINPVLDAATSADDFVLTDLRKKKMTIYIGIQPNKLAESRLIINLLFSQIINLNTRELPKSNPELKYQCLLLMDEFTSIGKVDIIATAVAYMAGYNIRLLPIIQSMAQLDATYGKDLSRTIITNHALQILYAPREQQDANDYSEMLGYTTIKKKNVTRGRETTHSVSEERRALMLPQELKAMGNEKEVFLYEGIPHPVKCDKIRYYEDRHFTARLLPKTEVKTLTIRM",
          "count": 1
        }
      },
      {
        "proteinChain": {
          "sequence": "VKRWYVVHAYSGFEKSVAQALRDRIARAEMEDRFGDVLVPTEEVIEMRSGQKRRSERKFFPGYVLVQIETHEEAGIPRIDNESWHLVKETSKVMGFIGGTADRPLPIRDEEADAILQRVQDGVEKPRPKVLFEPGQMVRVTEGPFNDFNGVVEEVNYEKSRLRVAVLIFGRSTPVELEFGQVEKG",
          "count": 1
        }
      }
    ],
    "dialect": "alphafoldserver",
    "version": 1
  },
  {
    "name": "ORF2601_vs_ORF956_interactome",
    "modelSeeds": [],
    "sequences": [
      {
        "proteinChain": {
          "sequence": "MSKPKIIAIATLVAVLAGYCLSGYLTLLLLRLDTGLYGWDTYYRYFSALGLPQVAPYATKIKIAGVLGFGLPVLVWAIAVVLIVKPKARALHGDARFAGAADLSKHGLFKPSGNGIVVGKFNGKLVRLSGQQFVILAAPTRSGKGVGVVIPNLLEYQESVVVLDIKQENFDLTSGWRASQGHEVFLFNPFAEDRRTHRWNPLTYVSNDPAFRVSDLMSIAAMLYPDGSDDQKFWVSQARNAFMAFALYLFENWDEELSLGFPGGAGAPTLGGIYRLSSGDGTDLKKYLKSLSERRFLSSNAKSAFANLLSQADETFASIMGTLKEPLNAWINPVLDAATSADDFVLTDLRKKKMTIYIGIQPNKLAESRLIINLLFSQIINLNTRELPKSNPELKYQCLLLMDEFTSIGKVDIIATAVAYMAGYNIRLLPIIQSMAQLDATYGKDLSRTIITNHALQILYAPREQQDANDYSEMLGYTTIKKKNVTRGRETTHSVSEERRALMLPQELKAMGNEKEVFLYEGIPHPVKCDKIRYYEDRHFTARLLPKTEVKTLTIRM",
          "count": 1
        }
      },
      {
        "proteinChain": {
          "sequence": "MAKKITAFIKLQVKAGQANPAPPVGPALGQRGLNIMEFCKAFNAATSKLEPGLPTPVIITAYSDRTFTFVTKSTPASVLLKKAAGVSSGSKRPNTDKVGKVTRKQLEEIAKVKEADLTAAELEAAVRTIAGSARSMGLTVEG",
          "count": 1
        }
      }
    ],
    "dialect": "alphafoldserver",
    "version": 1
  },
  {
    "name": "ORF2601_vs_ORF957_interactome",
    "modelSeeds": [],
    "sequences": [
      {
        "proteinChain": {
          "sequence": "MSKPKIIAIATLVAVLAGYCLSGYLTLLLLRLDTGLYGWDTYYRYFSALGLPQVAPYATKIKIAGVLGFGLPVLVWAIAVVLIVKPKARALHGDARFAGAADLSKHGLFKPSGNGIVVGKFNGKLVRLSGQQFVILAAPTRSGKGVGVVIPNLLEYQESVVVLDIKQENFDLTSGWRASQGHEVFLFNPFAEDRRTHRWNPLTYVSNDPAFRVSDLMSIAAMLYPDGSDDQKFWVSQARNAFMAFALYLFENWDEELSLGFPGGAGAPTLGGIYRLSSGDGTDLKKYLKSLSERRFLSSNAKSAFANLLSQADETFASIMGTLKEPLNAWINPVLDAATSADDFVLTDLRKKKMTIYIGIQPNKLAESRLIINLLFSQIINLNTRELPKSNPELKYQCLLLMDEFTSIGKVDIIATAVAYMAGYNIRLLPIIQSMAQLDATYGKDLSRTIITNHALQILYAPREQQDANDYSEMLGYTTIKKKNVTRGRETTHSVSEERRALMLPQELKAMGNEKEVFLYEGIPHPVKCDKIRYYEDRHFTARLLPKTEVKTLTIRM",
          "count": 1
        }
      },
      {
        "proteinChain": {
          "sequence": "MAQSKRVKAITAAVVPGKTYAFEDAIKILKTATKAKFVESIDVAVRLGVDAKKSDQQVRGSTVLPAGTGKSVRVAVFAPAGAKADEALAAGAEAVGMDDLAEKMQAGDLNYDVVIATPDAMRVVGKLGTLLGPRGLMPNPKVGTVSANPGEAVKNAKSGQVRYRTDKAGIIHCTIGKASFDDEALKSNLQALLLDLVKAKPATSKGTYLQKVSVSSTMGPGVTVDQSSLSLK",
          "count": 1
        }
      }
    ],
    "dialect": "alphafoldserver",
    "version": 1
  },
  {
    "name": "ORF2601_vs_ORF958_interactome",
    "modelSeeds": [],
    "sequences": [
      {
        "proteinChain": {
          "sequence": "MSKPKIIAIATLVAVLAGYCLSGYLTLLLLRLDTGLYGWDTYYRYFSALGLPQVAPYATKIKIAGVLGFGLPVLVWAIAVVLIVKPKARALHGDARFAGAADLSKHGLFKPSGNGIVVGKFNGKLVRLSGQQFVILAAPTRSGKGVGVVIPNLLEYQESVVVLDIKQENFDLTSGWRASQGHEVFLFNPFAEDRRTHRWNPLTYVSNDPAFRVSDLMSIAAMLYPDGSDDQKFWVSQARNAFMAFALYLFENWDEELSLGFPGGAGAPTLGGIYRLSSGDGTDLKKYLKSLSERRFLSSNAKSAFANLLSQADETFASIMGTLKEPLNAWINPVLDAATSADDFVLTDLRKKKMTIYIGIQPNKLAESRLIINLLFSQIINLNTRELPKSNPELKYQCLLLMDEFTSIGKVDIIATAVAYMAGYNIRLLPIIQSMAQLDATYGKDLSRTIITNHALQILYAPREQQDANDYSEMLGYTTIKKKNVTRGRETTHSVSEERRALMLPQELKAMGNEKEVFLYEGIPHPVKCDKIRYYEDRHFTARLLPKTEVKTLTIRM",
          "count": 1
        }
      },
      {
        "proteinChain": {
          "sequence": "MALNLSQKQEVVAELADIAAKAHSLIAAEYAGTTVSQMTAMRKQARETGVFLKVVKNTLAARAVEGTDFAVAADKLVGPLLYAFSMEEPGAAGRLIKEFAKSNDKLQAKVVSIGGELFPAGHVDVLASLPTRDQALAMLARVLSEPAAMFARAVKAVGDKQGGGDEAAAPVAETAEA",
          "count": 1
        }
      }
    ],
    "dialect": "alphafoldserver",
    "version": 1
  },
  {
    "name": "ORF2601_vs_ORF959_interactome",
    "modelSeeds": [],
    "sequences": [
      {
        "proteinChain": {
          "sequence": "MSKPKIIAIATLVAVLAGYCLSGYLTLLLLRLDTGLYGWDTYYRYFSALGLPQVAPYATKIKIAGVLGFGLPVLVWAIAVVLIVKPKARALHGDARFAGAADLSKHGLFKPSGNGIVVGKFNGKLVRLSGQQFVILAAPTRSGKGVGVVIPNLLEYQESVVVLDIKQENFDLTSGWRASQGHEVFLFNPFAEDRRTHRWNPLTYVSNDPAFRVSDLMSIAAMLYPDGSDDQKFWVSQARNAFMAFALYLFENWDEELSLGFPGGAGAPTLGGIYRLSSGDGTDLKKYLKSLSERRFLSSNAKSAFANLLSQADETFASIMGTLKEPLNAWINPVLDAATSADDFVLTDLRKKKMTIYIGIQPNKLAESRLIINLLFSQIINLNTRELPKSNPELKYQCLLLMDEFTSIGKVDIIATAVAYMAGYNIRLLPIIQSMAQLDATYGKDLSRTIITNHALQILYAPREQQDANDYSEMLGYTTIKKKNVTRGRETTHSVSEERRALMLPQELKAMGNEKEVFLYEGIPHPVKCDKIRYYEDRHFTARLLPKTEVKTLTIRM",
          "count": 1
        }
      },
      {
        "proteinChain": {
          "sequence": "MSLTNEQIVDAIAEKSLMEVMELVKAIEEKFGVSAAAPVAAAAAGPAAVVEEQTEFNVVLTNCGTNKVGVIKAVRAVTGLGLKEAKDLTEAGGMLKEGASKDEAEKIKKELTEAGATVEIK",
          "count": 1
        }
      }
    ],
    "dialect": "alphafoldserver",
    "version": 1
  },
  {
    "name": "ORF2601_vs_ORF960_interactome",
    "modelSeeds": [],
    "sequences": [
      {
        "proteinChain": {
          "sequence": "MSKPKIIAIATLVAVLAGYCLSGYLTLLLLRLDTGLYGWDTYYRYFSALGLPQVAPYATKIKIAGVLGFGLPVLVWAIAVVLIVKPKARALHGDARFAGAADLSKHGLFKPSGNGIVVGKFNGKLVRLSGQQFVILAAPTRSGKGVGVVIPNLLEYQESVVVLDIKQENFDLTSGWRASQGHEVFLFNPFAEDRRTHRWNPLTYVSNDPAFRVSDLMSIAAMLYPDGSDDQKFWVSQARNAFMAFALYLFENWDEELSLGFPGGAGAPTLGGIYRLSSGDGTDLKKYLKSLSERRFLSSNAKSAFANLLSQADETFASIMGTLKEPLNAWINPVLDAATSADDFVLTDLRKKKMTIYIGIQPNKLAESRLIINLLFSQIINLNTRELPKSNPELKYQCLLLMDEFTSIGKVDIIATAVAYMAGYNIRLLPIIQSMAQLDATYGKDLSRTIITNHALQILYAPREQQDANDYSEMLGYTTIKKKNVTRGRETTHSVSEERRALMLPQELKAMGNEKEVFLYEGIPHPVKCDKIRYYEDRHFTARLLPKTEVKTLTIRM",
          "count": 1
        }
      },
      {
        "proteinChain": {
          "sequence": "MTSYSFTEKKRIRKDFGKQRSILEVPFLLAIQVDSYREFLQEDVEPNKRKDLGLHAALKSVFPISSYSGNAALEYVGYKLGQPVFDERECRQRGMSYGAPLRVTVRLVIYDRESSTKAIKYVKEQEVYLGEIPLMTGNGTFIVNGTERVIVSQLHRSPGVFFDHDRGKTHSSGKLLYSARIIPYRGSWLDFEFDPKDALFTRIDRRRKLPVSILLRALGYSNEEMLAEFFEINTFHINPDEGVQLELVPERLRGETLNFDLADGDKVIVEAGKRITARHVKQLEAAGVAALAVPDDYLVGRILSHDVVDGSTGELLANANDEINEDQLAAFRKAGVDAVGTLWVNDLDRGPYLSNTLRIDPTKTQLEALVEIYRMMRPGEPPTKEAAQNLFHNLFFTFERYDLSTVGRMKFNRRVGRKDVLGESVLYDKKYFAERNDEESKRLVAEHADTSDILEVIKVLTEIRNGRGVVDDIDHLGNRRVRSVGEMAENVFRVGLVRVERAVKERLSMAESEGLTPQELINAKPVAAAIKEFFGSSQLSQFMDQNNPLSEVTHKRRVSALGPGGLTRERAGFEVRDVHPTHYGRVCTIETPEGPNIGLINSLAVFARTNQYGFLETPYRKVLDGKVSDDVEYLSAIEENEYVIAQANALTDAKNMLTEQFVPCRFQGESLLKPPSEVHFMDVSPMQTVSVAAALVPFLEHDDANRALMGANMQRQAVPTLRSQKPLVGTGIERAVARDSGVTVNALRGGVIEQIDAARIVVKVNEAEIGGGTDAGVDIYNLIKYTRSNQNTCINQRPLVNVGDVIARGDVLADGPSTDIGELALGQNMLIAFMPWNGYNFEDSILLSERVVEEDRYTTIHIEELTCVARDTKLGPEEISADIPNVSEQALNRLDESGVVYIGAEVRAGDIMVGKVTPKGESQLTPEEKLLRAIFGEKASDVKDSSLRVPPGMDGTVIDVQVFTRDGIEKDKRARQIEESEIKRVKKDFDDQFRILEAAIYARLRSQIVGKVANGGANLKKGDTVTDAYLDGLKKSDWFQLRMKDEDAADAIERAQKQIQAHEKEFEARFADKRGKITQGDDLAPGVLKMVKVFLAVKRRIQPGDKMAGRHGNKGVVSNVVPVEDMPYMATGESVDIVLNPLGVPSRMNIGQILEVHLGWAAKGLGRKIQRMLEAQAAVSELRKFLNDIYNHDNAINAQRVDLSQFSDEELLNLGKNLIDGVPMATPVFDGASEAEIKRMLELADLPQSGQTQLYDGRTGEAFDRKTTVGYMHYLKLNHLVDDKMHARSTGPYSLVTQQPLGGKAQFGGQRFGEMEVWALEAYGAAYTLQEMLTVKSDDVQGRNQMYKNIVDGEHEMVAGMPESFNVLVKEIRSLAINMELEE",
          "count": 1
        }
      }
    ],
    "dialect": "alphafoldserver",
    "version": 1
  },
  {
    "name": "ORF2601_vs_ORF961_interactome",
    "modelSeeds": [],
    "sequences": [
      {
        "proteinChain": {
          "sequence": "MSKPKIIAIATLVAVLAGYCLSGYLTLLLLRLDTGLYGWDTYYRYFSALGLPQVAPYATKIKIAGVLGFGLPVLVWAIAVVLIVKPKARALHGDARFAGAADLSKHGLFKPSGNGIVVGKFNGKLVRLSGQQFVILAAPTRSGKGVGVVIPNLLEYQESVVVLDIKQENFDLTSGWRASQGHEVFLFNPFAEDRRTHRWNPLTYVSNDPAFRVSDLMSIAAMLYPDGSDDQKFWVSQARNAFMAFALYLFENWDEELSLGFPGGAGAPTLGGIYRLSSGDGTDLKKYLKSLSERRFLSSNAKSAFANLLSQADETFASIMGTLKEPLNAWINPVLDAATSADDFVLTDLRKKKMTIYIGIQPNKLAESRLIINLLFSQIINLNTRELPKSNPELKYQCLLLMDEFTSIGKVDIIATAVAYMAGYNIRLLPIIQSMAQLDATYGKDLSRTIITNHALQILYAPREQQDANDYSEMLGYTTIKKKNVTRGRETTHSVSEERRALMLPQELKAMGNEKEVFLYEGIPHPVKCDKIRYYEDRHFTARLLPKTEVKTLTIRM",
          "count": 1
        }
      },
      {
        "proteinChain": {
          "sequence": "MKDLLNLFNQQRQTLDFDAIKIALASPDLIRSWSYGEVKKPETINYRTFKPERDGLFCAAIFGPIKDYECLCGKYKRMKHRGVVCEKCGTEVTLAKVRRERMGHIDLASPVAHIWFLKSLPSRIGLMLDMTLRDIERVLYFEAYVVTEPGLTPLERRQLLTEEQYLTARQEYNDDFDAAMGAEAVYELLRTIDLQSEMTRLREEIASTGSETKLKRLTKRIKLIEAFLESGNRPEWMVMTVLPVLPPDLRPLVPLDGGRFATSDLNDLYRRVINRNNRLRRLLELNAPDIIVRNEKRMLQESVDALLDNGRRGRAITGTNKRPLKSLADMIKGKQGRFRQNLLGKRVDYSGRSVITVGPYLKLHQCGLPKKMALELFKPFVFAKLQRRGLATTIKAAKKLVEREEAEVWDILEEVIREHPVLLNRAPTLHRLGIQAFEPVLIEGKAIQLHPLVCTAFNADFDGDQMAVHVPLSLEAQLEARALMMSTNNILSPANGEPIIVPSQDVVLGLYYMSRALENKKGEGMVFANTSEVKRAYDNRVVELHAKVKVRITQVDVEAGGKRSSGTSIVDTTVGRALLSEILPEGLPFQLANTEMTKKNISRLINSSYRLLGLKDTVVFADKLMYTGYAYATRAGVSIGIDDMLIPDEKKGILTEAEAEVLEIQEQYQSGLVTAGERYNKVVDIWSRTSERIAKAMMDTIGTEKVENAKGETIDQKSMNSLYIMADSGARGSQAQIRQLAGMRGLMARPDGSIIETPIKANFREGLNVQEYFNSTHGARKGLADTALKTANSGYLTRRLVDVAQDVVITEIDCGTTEGLIMTPIVEGGDVVEPLRERVLGRVVAEDVYLPGNDEEPIVTRNTLLDEAWVAKLEDASVQSVKVRSTISCESSFGVCARCYGRDLARGHQVNIGEAVGVIAAQSIGEPGTQLTMRTFHIGGAASRAAAVDNITVKTTGSVKFNNLKSVAHASGSLVAVSRSGELSVLDGHGRERERYKLPYGATITAKDGDAVKAGQSVANWDPHNHPIVSEVAGFIRFIDFVDGVTVIEKTDELTGLASREITDPKRRGAQAKELRPIVRIVDAKGNDLTIPNTDLPAQYLLPPRSIVNLQDGAAVGVGDVVAKIPQEASKTRDITGGLPRVADLFEARKPKDPAILAERSGIISFGKDTKGKQRLIIKDTDGSEHEELIPKYRQIIVFEGEHVTKGETVVDGEPSPQDILRLLGVEPLAAYLVKEIQDVYRLQGVKINDKHIEVITRQMLRKVEIVDQGNSKFLNGEQVERQRVIEENARLVKRNELPAKYDPVLLGITKASLATESFISAASFQETTRVLTEAAVRGTRDNLRGLKENVIVGRLIPAGTGLAYHAGRRKASGLTDSEMETLSGKPAVAEPVAAVADAGADEE",
          "count": 1
        }
      }
    ],
    "dialect": "alphafoldserver",
    "version": 1
  },
  {
    "name": "ORF2601_vs_ORF962_interactome",
    "modelSeeds": [],
    "sequences": [
      {
        "proteinChain": {
          "sequence": "MSKPKIIAIATLVAVLAGYCLSGYLTLLLLRLDTGLYGWDTYYRYFSALGLPQVAPYATKIKIAGVLGFGLPVLVWAIAVVLIVKPKARALHGDARFAGAADLSKHGLFKPSGNGIVVGKFNGKLVRLSGQQFVILAAPTRSGKGVGVVIPNLLEYQESVVVLDIKQENFDLTSGWRASQGHEVFLFNPFAEDRRTHRWNPLTYVSNDPAFRVSDLMSIAAMLYPDGSDDQKFWVSQARNAFMAFALYLFENWDEELSLGFPGGAGAPTLGGIYRLSSGDGTDLKKYLKSLSERRFLSSNAKSAFANLLSQADETFASIMGTLKEPLNAWINPVLDAATSADDFVLTDLRKKKMTIYIGIQPNKLAESRLIINLLFSQIINLNTRELPKSNPELKYQCLLLMDEFTSIGKVDIIATAVAYMAGYNIRLLPIIQSMAQLDATYGKDLSRTIITNHALQILYAPREQQDANDYSEMLGYTTIKKKNVTRGRETTHSVSEERRALMLPQELKAMGNEKEVFLYEGIPHPVKCDKIRYYEDRHFTARLLPKTEVKTLTIRM",
          "count": 1
        }
      },
      {
        "proteinChain": {
          "sequence": "MTTINQLVRKPRQATTYKSASPALDKCPQRRGVCTRVYTTTPKKPNSALRKVAKVRLTNQEEVISYIGGEGHNLQEHSVVLIRGGRVKDLPGVRYHTVRGSLDAAGVAKRRQGRSKYGAKRPKS",
          "count": 1
        }
      }
    ],
    "dialect": "alphafoldserver",
    "version": 1
  },
  {
    "name": "ORF2601_vs_ORF963_interactome",
    "modelSeeds": [],
    "sequences": [
      {
        "proteinChain": {
          "sequence": "MSKPKIIAIATLVAVLAGYCLSGYLTLLLLRLDTGLYGWDTYYRYFSALGLPQVAPYATKIKIAGVLGFGLPVLVWAIAVVLIVKPKARALHGDARFAGAADLSKHGLFKPSGNGIVVGKFNGKLVRLSGQQFVILAAPTRSGKGVGVVIPNLLEYQESVVVLDIKQENFDLTSGWRASQGHEVFLFNPFAEDRRTHRWNPLTYVSNDPAFRVSDLMSIAAMLYPDGSDDQKFWVSQARNAFMAFALYLFENWDEELSLGFPGGAGAPTLGGIYRLSSGDGTDLKKYLKSLSERRFLSSNAKSAFANLLSQADETFASIMGTLKEPLNAWINPVLDAATSADDFVLTDLRKKKMTIYIGIQPNKLAESRLIINLLFSQIINLNTRELPKSNPELKYQCLLLMDEFTSIGKVDIIATAVAYMAGYNIRLLPIIQSMAQLDATYGKDLSRTIITNHALQILYAPREQQDANDYSEMLGYTTIKKKNVTRGRETTHSVSEERRALMLPQELKAMGNEKEVFLYEGIPHPVKCDKIRYYEDRHFTARLLPKTEVKTLTIRM",
          "count": 1
        }
      },
      {
        "proteinChain": {
          "sequence": "MSRKGSTPQRTVLPDPKHGSETIARFINMVMQSGKKSVAEKIVYGAMDVIGEKNPNAIELVQKALDNVAPAVEVKSRRVGGATYQVPVEVRSSRRMALAMRWLIDSARKRGENTMPRKLAAELLDASESRGGAIKKREETHRMAEANKAFAHYRW",
          "count": 1
        }
      }
    ],
    "dialect": "alphafoldserver",
    "version": 1
  },
  {
    "name": "ORF2601_vs_ORF964_interactome",
    "modelSeeds": [],
    "sequences": [
      {
        "proteinChain": {
          "sequence": "MSKPKIIAIATLVAVLAGYCLSGYLTLLLLRLDTGLYGWDTYYRYFSALGLPQVAPYATKIKIAGVLGFGLPVLVWAIAVVLIVKPKARALHGDARFAGAADLSKHGLFKPSGNGIVVGKFNGKLVRLSGQQFVILAAPTRSGKGVGVVIPNLLEYQESVVVLDIKQENFDLTSGWRASQGHEVFLFNPFAEDRRTHRWNPLTYVSNDPAFRVSDLMSIAAMLYPDGSDDQKFWVSQARNAFMAFALYLFENWDEELSLGFPGGAGAPTLGGIYRLSSGDGTDLKKYLKSLSERRFLSSNAKSAFANLLSQADETFASIMGTLKEPLNAWINPVLDAATSADDFVLTDLRKKKMTIYIGIQPNKLAESRLIINLLFSQIINLNTRELPKSNPELKYQCLLLMDEFTSIGKVDIIATAVAYMAGYNIRLLPIIQSMAQLDATYGKDLSRTIITNHALQILYAPREQQDANDYSEMLGYTTIKKKNVTRGRETTHSVSEERRALMLPQELKAMGNEKEVFLYEGIPHPVKCDKIRYYEDRHFTARLLPKTEVKTLTIRM",
          "count": 1
        }
      },
      {
        "proteinChain": {
          "sequence": "VARTTPIERYRNFGIMAHIDAGKTTTSERILFYTGVSHKIGEVHDGAAVMDWMEQEQERGITITSAATTAFWSGMDKSMPQHRFNIIDTPGHVDFTIEVERSLRVLDGAVFVLCAVGGVQPQSETVWRQANKYSVPRMAFVNKMDRTGANFDKVVEQLKARLGAYAVPMQVPIGAEDGFEGVVDLLKMKAIHWDTASQGTTFEYRDIPADLVDVATEARSFMVEAAAEASEDLMDKYLNEGDLSEQEILSGLRERTLKVEIVPVFCGSAFKNKGVQAMLDGVVHLLPSPADRPPVQGIDEDEKEDTRAATDTAPFSALAFKIMTDPFVGSLTFFRVYSGTLNSGDQVYNPVKSKKERVGRILQMHSNNREEIKEVRAGDIAAAVGLKDVTTGDTLCAQDKIITLERMVFPEPVISMAVEPKTKSDQEKMGMALGRLAQEDPSFRVKTDEESGQTIISGMGELHLDIIVDRMRREFNVEANVGKPQVAYRETIRKSDVKSDYKHAKQSGGKGQYGHVVIELSPMTEEERKSDNVKDDFLFVNDITGGIIPKEFIPSVEKGLRETITSGPIAGFPVVGVKVKLVFGSYHDVDSSEMAFKLAASMAFKQGFAKASPVLLEPIMKVEIVSPEDYLGDVMGDVSRRRGVLQGQDDSPSGKIINAMIPLGEMFGYATSLRSMSQGRATFSMEFDHYEEAPANIADAVTKKG",
          "count": 1
        }
      }
    ],
    "dialect": "alphafoldserver",
    "version": 1
  },
  {
    "name": "ORF2601_vs_ORF965_interactome",
    "modelSeeds": [],
    "sequences": [
      {
        "proteinChain": {
          "sequence": "MSKPKIIAIATLVAVLAGYCLSGYLTLLLLRLDTGLYGWDTYYRYFSALGLPQVAPYATKIKIAGVLGFGLPVLVWAIAVVLIVKPKARALHGDARFAGAADLSKHGLFKPSGNGIVVGKFNGKLVRLSGQQFVILAAPTRSGKGVGVVIPNLLEYQESVVVLDIKQENFDLTSGWRASQGHEVFLFNPFAEDRRTHRWNPLTYVSNDPAFRVSDLMSIAAMLYPDGSDDQKFWVSQARNAFMAFALYLFENWDEELSLGFPGGAGAPTLGGIYRLSSGDGTDLKKYLKSLSERRFLSSNAKSAFANLLSQADETFASIMGTLKEPLNAWINPVLDAATSADDFVLTDLRKKKMTIYIGIQPNKLAESRLIINLLFSQIINLNTRELPKSNPELKYQCLLLMDEFTSIGKVDIIATAVAYMAGYNIRLLPIIQSMAQLDATYGKDLSRTIITNHALQILYAPREQQDANDYSEMLGYTTIKKKNVTRGRETTHSVSEERRALMLPQELKAMGNEKEVFLYEGIPHPVKCDKIRYYEDRHFTARLLPKTEVKTLTIRM",
          "count": 1
        }
      },
      {
        "proteinChain": {
          "sequence": "MAKAKFERTKPHVNVGTIGHVDHGKTTLTAALTKIGAERFGGEFKAYDAIDAAPEEKARGITISTAHVEYESPTRHYAHVDCPGHADYVKNMITGAAQMDGAILVCSAADGPMPQTREHILLSRQVGVPHIVVFLNKADMVDDAELLELVEMEVRELLSKYDFPGDDTPIIHGSARLALDGDQSDIGVPAILKLVEALDSFIPEPTRDVDRPFLMPVEDVFSISGRGTVVTGRIERGIIKVGDEIEIVGIRDTQKTTVTGVEMFRKLLDQGQAGDNAGLLLRGTKRDDVERGQVLCKPGSIKPHTEFEAEVYVLSKDEGGRHTPFFKGYRPQFYFRTTDITGACQLPEGVEMVMPGDNVKMVVTLINPVAMDEGLRFAIREGGRTVGAGVVAKIIK",
          "count": 1
        }
      }
    ],
    "dialect": "alphafoldserver",
    "version": 1
  },
  {
    "name": "ORF2601_vs_ORF966_interactome",
    "modelSeeds": [],
    "sequences": [
      {
        "proteinChain": {
          "sequence": "MSKPKIIAIATLVAVLAGYCLSGYLTLLLLRLDTGLYGWDTYYRYFSALGLPQVAPYATKIKIAGVLGFGLPVLVWAIAVVLIVKPKARALHGDARFAGAADLSKHGLFKPSGNGIVVGKFNGKLVRLSGQQFVILAAPTRSGKGVGVVIPNLLEYQESVVVLDIKQENFDLTSGWRASQGHEVFLFNPFAEDRRTHRWNPLTYVSNDPAFRVSDLMSIAAMLYPDGSDDQKFWVSQARNAFMAFALYLFENWDEELSLGFPGGAGAPTLGGIYRLSSGDGTDLKKYLKSLSERRFLSSNAKSAFANLLSQADETFASIMGTLKEPLNAWINPVLDAATSADDFVLTDLRKKKMTIYIGIQPNKLAESRLIINLLFSQIINLNTRELPKSNPELKYQCLLLMDEFTSIGKVDIIATAVAYMAGYNIRLLPIIQSMAQLDATYGKDLSRTIITNHALQILYAPREQQDANDYSEMLGYTTIKKKNVTRGRETTHSVSEERRALMLPQELKAMGNEKEVFLYEGIPHPVKCDKIRYYEDRHFTARLLPKTEVKTLTIRM",
          "count": 1
        }
      },
      {
        "proteinChain": {
          "sequence": "MSEQKIRIRLKAFDHRLIDRSASEIVETAKRTGAQVRGPIPLPTKIERYTILVSPHADKDARDQYETRTHKRVLDIVDPNDKTVDALMKLELAAGVDVQIKLT",
          "count": 1
        }
      }
    ],
    "dialect": "alphafoldserver",
    "version": 1
  },
  {
    "name": "ORF2601_vs_ORF967_interactome",
    "modelSeeds": [],
    "sequences": [
      {
        "proteinChain": {
          "sequence": "MSKPKIIAIATLVAVLAGYCLSGYLTLLLLRLDTGLYGWDTYYRYFSALGLPQVAPYATKIKIAGVLGFGLPVLVWAIAVVLIVKPKARALHGDARFAGAADLSKHGLFKPSGNGIVVGKFNGKLVRLSGQQFVILAAPTRSGKGVGVVIPNLLEYQESVVVLDIKQENFDLTSGWRASQGHEVFLFNPFAEDRRTHRWNPLTYVSNDPAFRVSDLMSIAAMLYPDGSDDQKFWVSQARNAFMAFALYLFENWDEELSLGFPGGAGAPTLGGIYRLSSGDGTDLKKYLKSLSERRFLSSNAKSAFANLLSQADETFASIMGTLKEPLNAWINPVLDAATSADDFVLTDLRKKKMTIYIGIQPNKLAESRLIINLLFSQIINLNTRELPKSNPELKYQCLLLMDEFTSIGKVDIIATAVAYMAGYNIRLLPIIQSMAQLDATYGKDLSRTIITNHALQILYAPREQQDANDYSEMLGYTTIKKKNVTRGRETTHSVSEERRALMLPQELKAMGNEKEVFLYEGIPHPVKCDKIRYYEDRHFTARLLPKTEVKTLTIRM",
          "count": 1
        }
      },
      {
        "proteinChain": {
          "sequence": "MTKKYSLGFVGRKAGMSRVFTEDGRSVPVTLIEATPNRIAQIKTVEVDGYSAVQVTVGARRAALVNKPAAGHFAKAKVEAGRGLWEFRVEDAQLGDFAVGGEIKADIFEVGQKVDVQGVTKGKGFQGTIKRYNFRMGDATHGNSLSHRAPGSLGQRQTPGRVFPGKKMSGHMGAVQQSTQNLEVVKVDVERGLIAIRGAVPGAAGGDVIVRPASKA",
          "count": 1
        }
      }
    ],
    "dialect": "alphafoldserver",
    "version": 1
  },
  {
    "name": "ORF2601_vs_ORF968_interactome",
    "modelSeeds": [],
    "sequences": [
      {
        "proteinChain": {
          "sequence": "MSKPKIIAIATLVAVLAGYCLSGYLTLLLLRLDTGLYGWDTYYRYFSALGLPQVAPYATKIKIAGVLGFGLPVLVWAIAVVLIVKPKARALHGDARFAGAADLSKHGLFKPSGNGIVVGKFNGKLVRLSGQQFVILAAPTRSGKGVGVVIPNLLEYQESVVVLDIKQENFDLTSGWRASQGHEVFLFNPFAEDRRTHRWNPLTYVSNDPAFRVSDLMSIAAMLYPDGSDDQKFWVSQARNAFMAFALYLFENWDEELSLGFPGGAGAPTLGGIYRLSSGDGTDLKKYLKSLSERRFLSSNAKSAFANLLSQADETFASIMGTLKEPLNAWINPVLDAATSADDFVLTDLRKKKMTIYIGIQPNKLAESRLIINLLFSQIINLNTRELPKSNPELKYQCLLLMDEFTSIGKVDIIATAVAYMAGYNIRLLPIIQSMAQLDATYGKDLSRTIITNHALQILYAPREQQDANDYSEMLGYTTIKKKNVTRGRETTHSVSEERRALMLPQELKAMGNEKEVFLYEGIPHPVKCDKIRYYEDRHFTARLLPKTEVKTLTIRM",
          "count": 1
        }
      },
      {
        "proteinChain": {
          "sequence": "MELVITGSNNKVSVSDAVFGREFSEDLVHQVVVAYRNAGRAGTKAQKTRSEVAGTTKKSKKQKGGGARHGALTAPIFVGGGVTFAAKPRSFEQKVNRKMYRAAICAIFSELNRQGRLMIVDAFDLEATKTKGLIEKLKGLEVGKRPLIVTEEASEHLYLSARNLPYVQVRDVQGLDPVALVGADTVVITADAVKKVEEWLA",
          "count": 1
        }
      }
    ],
    "dialect": "alphafoldserver",
    "version": 1
  },
  {
    "name": "ORF2601_vs_ORF969_interactome",
    "modelSeeds": [],
    "sequences": [
      {
        "proteinChain": {
          "sequence": "MSKPKIIAIATLVAVLAGYCLSGYLTLLLLRLDTGLYGWDTYYRYFSALGLPQVAPYATKIKIAGVLGFGLPVLVWAIAVVLIVKPKARALHGDARFAGAADLSKHGLFKPSGNGIVVGKFNGKLVRLSGQQFVILAAPTRSGKGVGVVIPNLLEYQESVVVLDIKQENFDLTSGWRASQGHEVFLFNPFAEDRRTHRWNPLTYVSNDPAFRVSDLMSIAAMLYPDGSDDQKFWVSQARNAFMAFALYLFENWDEELSLGFPGGAGAPTLGGIYRLSSGDGTDLKKYLKSLSERRFLSSNAKSAFANLLSQADETFASIMGTLKEPLNAWINPVLDAATSADDFVLTDLRKKKMTIYIGIQPNKLAESRLIINLLFSQIINLNTRELPKSNPELKYQCLLLMDEFTSIGKVDIIATAVAYMAGYNIRLLPIIQSMAQLDATYGKDLSRTIITNHALQILYAPREQQDANDYSEMLGYTTIKKKNVTRGRETTHSVSEERRALMLPQELKAMGNEKEVFLYEGIPHPVKCDKIRYYEDRHFTARLLPKTEVKTLTIRM",
          "count": 1
        }
      },
      {
        "proteinChain": {
          "sequence": "MSSNEKIFSVLRAPRVSEKTARLQEISNQYVFEVSNEATKADVKAAVEQLFDVKVKAVNVVNVKGKSKSFRNRAGNRGNWRKAYVRLVDGQSIDVTAKA",
          "count": 1
        }
      }
    ],
    "dialect": "alphafoldserver",
    "version": 1
  },
  {
    "name": "ORF2601_vs_ORF970_interactome",
    "modelSeeds": [],
    "sequences": [
      {
        "proteinChain": {
          "sequence": "MSKPKIIAIATLVAVLAGYCLSGYLTLLLLRLDTGLYGWDTYYRYFSALGLPQVAPYATKIKIAGVLGFGLPVLVWAIAVVLIVKPKARALHGDARFAGAADLSKHGLFKPSGNGIVVGKFNGKLVRLSGQQFVILAAPTRSGKGVGVVIPNLLEYQESVVVLDIKQENFDLTSGWRASQGHEVFLFNPFAEDRRTHRWNPLTYVSNDPAFRVSDLMSIAAMLYPDGSDDQKFWVSQARNAFMAFALYLFENWDEELSLGFPGGAGAPTLGGIYRLSSGDGTDLKKYLKSLSERRFLSSNAKSAFANLLSQADETFASIMGTLKEPLNAWINPVLDAATSADDFVLTDLRKKKMTIYIGIQPNKLAESRLIINLLFSQIINLNTRELPKSNPELKYQCLLLMDEFTSIGKVDIIATAVAYMAGYNIRLLPIIQSMAQLDATYGKDLSRTIITNHALQILYAPREQQDANDYSEMLGYTTIKKKNVTRGRETTHSVSEERRALMLPQELKAMGNEKEVFLYEGIPHPVKCDKIRYYEDRHFTARLLPKTEVKTLTIRM",
          "count": 1
        }
      },
      {
        "proteinChain": {
          "sequence": "MPLMKFKPTSPGRRSAVRVVTPDLHKGAPHAALLDSQSKSGGRNHHGRITVRHVGGGHKQHYRIIDFKRNKEGIPARVERIEYDPNRTAHIALLCYVDGERRYIIAPKGLKAGDQVIAGANAPIKTGNTLPLRNIPVGTTVHGIELKPGKGAQIARAAGAAVQLVAREGIYATLRLRSGEMRKVPVECRATIGEVGNDEHNLEKLGKAGAKRWRGVRPTVRGAAMNPVDHPHGGGEAKAGQGNPHPVTPWGVPTKGYKTRKNKRTQQFIVRDRRG",
          "count": 1
        }
      }
    ],
    "dialect": "alphafoldserver",
    "version": 1
  },
  {
    "name": "ORF2601_vs_ORF971_interactome",
    "modelSeeds": [],
    "sequences": [
      {
        "proteinChain": {
          "sequence": "MSKPKIIAIATLVAVLAGYCLSGYLTLLLLRLDTGLYGWDTYYRYFSALGLPQVAPYATKIKIAGVLGFGLPVLVWAIAVVLIVKPKARALHGDARFAGAADLSKHGLFKPSGNGIVVGKFNGKLVRLSGQQFVILAAPTRSGKGVGVVIPNLLEYQESVVVLDIKQENFDLTSGWRASQGHEVFLFNPFAEDRRTHRWNPLTYVSNDPAFRVSDLMSIAAMLYPDGSDDQKFWVSQARNAFMAFALYLFENWDEELSLGFPGGAGAPTLGGIYRLSSGDGTDLKKYLKSLSERRFLSSNAKSAFANLLSQADETFASIMGTLKEPLNAWINPVLDAATSADDFVLTDLRKKKMTIYIGIQPNKLAESRLIINLLFSQIINLNTRELPKSNPELKYQCLLLMDEFTSIGKVDIIATAVAYMAGYNIRLLPIIQSMAQLDATYGKDLSRTIITNHALQILYAPREQQDANDYSEMLGYTTIKKKNVTRGRETTHSVSEERRALMLPQELKAMGNEKEVFLYEGIPHPVKCDKIRYYEDRHFTARLLPKTEVKTLTIRM",
          "count": 1
        }
      },
      {
        "proteinChain": {
          "sequence": "MARSLKKGPFVDHHLAKKVESAAGSKKPIKTWSRRSMILPEMVGITIAVHNGKNHIPVLVNENMVGHKLGEFAVTRTFKGHGGDKKSGR",
          "count": 1
        }
      }
    ],
    "dialect": "alphafoldserver",
    "version": 1
  },
  {
    "name": "ORF2601_vs_ORF972_interactome",
    "modelSeeds": [],
    "sequences": [
      {
        "proteinChain": {
          "sequence": "MSKPKIIAIATLVAVLAGYCLSGYLTLLLLRLDTGLYGWDTYYRYFSALGLPQVAPYATKIKIAGVLGFGLPVLVWAIAVVLIVKPKARALHGDARFAGAADLSKHGLFKPSGNGIVVGKFNGKLVRLSGQQFVILAAPTRSGKGVGVVIPNLLEYQESVVVLDIKQENFDLTSGWRASQGHEVFLFNPFAEDRRTHRWNPLTYVSNDPAFRVSDLMSIAAMLYPDGSDDQKFWVSQARNAFMAFALYLFENWDEELSLGFPGGAGAPTLGGIYRLSSGDGTDLKKYLKSLSERRFLSSNAKSAFANLLSQADETFASIMGTLKEPLNAWINPVLDAATSADDFVLTDLRKKKMTIYIGIQPNKLAESRLIINLLFSQIINLNTRELPKSNPELKYQCLLLMDEFTSIGKVDIIATAVAYMAGYNIRLLPIIQSMAQLDATYGKDLSRTIITNHALQILYAPREQQDANDYSEMLGYTTIKKKNVTRGRETTHSVSEERRALMLPQELKAMGNEKEVFLYEGIPHPVKCDKIRYYEDRHFTARLLPKTEVKTLTIRM",
          "count": 1
        }
      },
      {
        "proteinChain": {
          "sequence": "MEAKAILRTARISPQKARLVADQVRGLSAERAVNLLKFSDKKAAHLIKKVVESAIANAENNQGADVDELKVKTIMVDEGPSLKRFMARAKGRGTRILKRTSHITVVVGAAK",
          "count": 1
        }
      }
    ],
    "dialect": "alphafoldserver",
    "version": 1
  },
  {
    "name": "ORF2601_vs_ORF973_interactome",
    "modelSeeds": [],
    "sequences": [
      {
        "proteinChain": {
          "sequence": "MSKPKIIAIATLVAVLAGYCLSGYLTLLLLRLDTGLYGWDTYYRYFSALGLPQVAPYATKIKIAGVLGFGLPVLVWAIAVVLIVKPKARALHGDARFAGAADLSKHGLFKPSGNGIVVGKFNGKLVRLSGQQFVILAAPTRSGKGVGVVIPNLLEYQESVVVLDIKQENFDLTSGWRASQGHEVFLFNPFAEDRRTHRWNPLTYVSNDPAFRVSDLMSIAAMLYPDGSDDQKFWVSQARNAFMAFALYLFENWDEELSLGFPGGAGAPTLGGIYRLSSGDGTDLKKYLKSLSERRFLSSNAKSAFANLLSQADETFASIMGTLKEPLNAWINPVLDAATSADDFVLTDLRKKKMTIYIGIQPNKLAESRLIINLLFSQIINLNTRELPKSNPELKYQCLLLMDEFTSIGKVDIIATAVAYMAGYNIRLLPIIQSMAQLDATYGKDLSRTIITNHALQILYAPREQQDANDYSEMLGYTTIKKKNVTRGRETTHSVSEERRALMLPQELKAMGNEKEVFLYEGIPHPVKCDKIRYYEDRHFTARLLPKTEVKTLTIRM",
          "count": 1
        }
      },
      {
        "proteinChain": {
          "sequence": "MGHKVHPTGIRLGIAKDWNSKWYANKAEFASYLAADLKVREMLRKKLAQAGVSKILIERPAKTARVTIHTARPGVVIGKRGEDIEKLRKEVSELMGVPAHINVTEVRKPELDAQLVAESIAQQLERRIMFRRAMKRSVGNAMRLGALGIKVNVAGRLNGAEIARSEWYREGRVPLHTLRADIDYGFAEASTTYGIIGIKVWIYKGEVFDFSQVGQEKQDDSPRNDRNDRGDRGDRPSRPAREAR",
          "count": 1
        }
      }
    ],
    "dialect": "alphafoldserver",
    "version": 1
  },
  {
    "name": "ORF2601_vs_ORF974_interactome",
    "modelSeeds": [],
    "sequences": [
      {
        "proteinChain": {
          "sequence": "MSKPKIIAIATLVAVLAGYCLSGYLTLLLLRLDTGLYGWDTYYRYFSALGLPQVAPYATKIKIAGVLGFGLPVLVWAIAVVLIVKPKARALHGDARFAGAADLSKHGLFKPSGNGIVVGKFNGKLVRLSGQQFVILAAPTRSGKGVGVVIPNLLEYQESVVVLDIKQENFDLTSGWRASQGHEVFLFNPFAEDRRTHRWNPLTYVSNDPAFRVSDLMSIAAMLYPDGSDDQKFWVSQARNAFMAFALYLFENWDEELSLGFPGGAGAPTLGGIYRLSSGDGTDLKKYLKSLSERRFLSSNAKSAFANLLSQADETFASIMGTLKEPLNAWINPVLDAATSADDFVLTDLRKKKMTIYIGIQPNKLAESRLIINLLFSQIINLNTRELPKSNPELKYQCLLLMDEFTSIGKVDIIATAVAYMAGYNIRLLPIIQSMAQLDATYGKDLSRTIITNHALQILYAPREQQDANDYSEMLGYTTIKKKNVTRGRETTHSVSEERRALMLPQELKAMGNEKEVFLYEGIPHPVKCDKIRYYEDRHFTARLLPKTEVKTLTIRM",
          "count": 1
        }
      },
      {
        "proteinChain": {
          "sequence": "MLQPKRTKYRKMHKGRNDGLAWSGNAVSFGEYGLKATAHGQLTARQIEAARRTISRHVKKGGKMWIRVFPDKPITKKPIEVRMGSGKGNVEYWVAQIQPGRMIYEIEGIPEETAREAFRLAAAKLSVTTTFVTRTVR",
          "count": 1
        }
      }
    ],
    "dialect": "alphafoldserver",
    "version": 1
  },
  {
    "name": "ORF2601_vs_ORF975_interactome",
    "modelSeeds": [],
    "sequences": [
      {
        "proteinChain": {
          "sequence": "MSKPKIIAIATLVAVLAGYCLSGYLTLLLLRLDTGLYGWDTYYRYFSALGLPQVAPYATKIKIAGVLGFGLPVLVWAIAVVLIVKPKARALHGDARFAGAADLSKHGLFKPSGNGIVVGKFNGKLVRLSGQQFVILAAPTRSGKGVGVVIPNLLEYQESVVVLDIKQENFDLTSGWRASQGHEVFLFNPFAEDRRTHRWNPLTYVSNDPAFRVSDLMSIAAMLYPDGSDDQKFWVSQARNAFMAFALYLFENWDEELSLGFPGGAGAPTLGGIYRLSSGDGTDLKKYLKSLSERRFLSSNAKSAFANLLSQADETFASIMGTLKEPLNAWINPVLDAATSADDFVLTDLRKKKMTIYIGIQPNKLAESRLIINLLFSQIINLNTRELPKSNPELKYQCLLLMDEFTSIGKVDIIATAVAYMAGYNIRLLPIIQSMAQLDATYGKDLSRTIITNHALQILYAPREQQDANDYSEMLGYTTIKKKNVTRGRETTHSVSEERRALMLPQELKAMGNEKEVFLYEGIPHPVKCDKIRYYEDRHFTARLLPKTEVKTLTIRM",
          "count": 1
        }
      },
      {
        "proteinChain": {
          "sequence": "MDIEQLREKSADELKAHLTDLRKEQFSLRMQQVTGQLPKTHETRRVRREIARVKHLLGSTK",
          "count": 1
        }
      }
    ],
    "dialect": "alphafoldserver",
    "version": 1
  },
  {
    "name": "ORF2601_vs_ORF976_interactome",
    "modelSeeds": [],
    "sequences": [
      {
        "proteinChain": {
          "sequence": "MSKPKIIAIATLVAVLAGYCLSGYLTLLLLRLDTGLYGWDTYYRYFSALGLPQVAPYATKIKIAGVLGFGLPVLVWAIAVVLIVKPKARALHGDARFAGAADLSKHGLFKPSGNGIVVGKFNGKLVRLSGQQFVILAAPTRSGKGVGVVIPNLLEYQESVVVLDIKQENFDLTSGWRASQGHEVFLFNPFAEDRRTHRWNPLTYVSNDPAFRVSDLMSIAAMLYPDGSDDQKFWVSQARNAFMAFALYLFENWDEELSLGFPGGAGAPTLGGIYRLSSGDGTDLKKYLKSLSERRFLSSNAKSAFANLLSQADETFASIMGTLKEPLNAWINPVLDAATSADDFVLTDLRKKKMTIYIGIQPNKLAESRLIINLLFSQIINLNTRELPKSNPELKYQCLLLMDEFTSIGKVDIIATAVAYMAGYNIRLLPIIQSMAQLDATYGKDLSRTIITNHALQILYAPREQQDANDYSEMLGYTTIKKKNVTRGRETTHSVSEERRALMLPQELKAMGNEKEVFLYEGIPHPVKCDKIRYYEDRHFTARLLPKTEVKTLTIRM",
          "count": 1
        }
      },
      {
        "proteinChain": {
          "sequence": "MSDNNEKQTLRTVEGRVVSNKMDKTVTVLVERQVKHALYGKYIKRSTKLHAHDADNACNEGDVVRVTEIAPMSKTKNWRVVEIVTRSAE",
          "count": 1
        }
      }
    ],
    "dialect": "alphafoldserver",
    "version": 1
  },
  {
    "name": "ORF2601_vs_ORF977_interactome",
    "modelSeeds": [],
    "sequences": [
      {
        "proteinChain": {
          "sequence": "MSKPKIIAIATLVAVLAGYCLSGYLTLLLLRLDTGLYGWDTYYRYFSALGLPQVAPYATKIKIAGVLGFGLPVLVWAIAVVLIVKPKARALHGDARFAGAADLSKHGLFKPSGNGIVVGKFNGKLVRLSGQQFVILAAPTRSGKGVGVVIPNLLEYQESVVVLDIKQENFDLTSGWRASQGHEVFLFNPFAEDRRTHRWNPLTYVSNDPAFRVSDLMSIAAMLYPDGSDDQKFWVSQARNAFMAFALYLFENWDEELSLGFPGGAGAPTLGGIYRLSSGDGTDLKKYLKSLSERRFLSSNAKSAFANLLSQADETFASIMGTLKEPLNAWINPVLDAATSADDFVLTDLRKKKMTIYIGIQPNKLAESRLIINLLFSQIINLNTRELPKSNPELKYQCLLLMDEFTSIGKVDIIATAVAYMAGYNIRLLPIIQSMAQLDATYGKDLSRTIITNHALQILYAPREQQDANDYSEMLGYTTIKKKNVTRGRETTHSVSEERRALMLPQELKAMGNEKEVFLYEGIPHPVKCDKIRYYEDRHFTARLLPKTEVKTLTIRM",
          "count": 1
        }
      },
      {
        "proteinChain": {
          "sequence": "MIQMQSYLDVADNSGAKEVMCIKVLGGSKRRYAHIGDIIKVTVKDAIPRGKVKKGEVYDAVVVRTRKGVRRPDGSLIRFDGNAAVLLNNKQEPIGTRIFGPVTRELRSEKFMKIVSLAPEVL",
          "count": 1
        }
      }
    ],
    "dialect": "alphafoldserver",
    "version": 1
  },
  {
    "name": "ORF2601_vs_ORF978_interactome",
    "modelSeeds": [],
    "sequences": [
      {
        "proteinChain": {
          "sequence": "MSKPKIIAIATLVAVLAGYCLSGYLTLLLLRLDTGLYGWDTYYRYFSALGLPQVAPYATKIKIAGVLGFGLPVLVWAIAVVLIVKPKARALHGDARFAGAADLSKHGLFKPSGNGIVVGKFNGKLVRLSGQQFVILAAPTRSGKGVGVVIPNLLEYQESVVVLDIKQENFDLTSGWRASQGHEVFLFNPFAEDRRTHRWNPLTYVSNDPAFRVSDLMSIAAMLYPDGSDDQKFWVSQARNAFMAFALYLFENWDEELSLGFPGGAGAPTLGGIYRLSSGDGTDLKKYLKSLSERRFLSSNAKSAFANLLSQADETFASIMGTLKEPLNAWINPVLDAATSADDFVLTDLRKKKMTIYIGIQPNKLAESRLIINLLFSQIINLNTRELPKSNPELKYQCLLLMDEFTSIGKVDIIATAVAYMAGYNIRLLPIIQSMAQLDATYGKDLSRTIITNHALQILYAPREQQDANDYSEMLGYTTIKKKNVTRGRETTHSVSEERRALMLPQELKAMGNEKEVFLYEGIPHPVKCDKIRYYEDRHFTARLLPKTEVKTLTIRM",
          "count": 1
        }
      },
      {
        "proteinChain": {
          "sequence": "MANRIKKGDQVVINTGKDKGKQGEVVRVDGDRVIVSNANVIKRHTKPNPQAGVAGGVVEREASIHISNVNIVNPATGKGERVGFKVLEDGRKLRVFRSSGEALDA",
          "count": 1
        }
      }
    ],
    "dialect": "alphafoldserver",
    "version": 1
  },
  {
    "name": "ORF2601_vs_ORF979_interactome",
    "modelSeeds": [],
    "sequences": [
      {
        "proteinChain": {
          "sequence": "MSKPKIIAIATLVAVLAGYCLSGYLTLLLLRLDTGLYGWDTYYRYFSALGLPQVAPYATKIKIAGVLGFGLPVLVWAIAVVLIVKPKARALHGDARFAGAADLSKHGLFKPSGNGIVVGKFNGKLVRLSGQQFVILAAPTRSGKGVGVVIPNLLEYQESVVVLDIKQENFDLTSGWRASQGHEVFLFNPFAEDRRTHRWNPLTYVSNDPAFRVSDLMSIAAMLYPDGSDDQKFWVSQARNAFMAFALYLFENWDEELSLGFPGGAGAPTLGGIYRLSSGDGTDLKKYLKSLSERRFLSSNAKSAFANLLSQADETFASIMGTLKEPLNAWINPVLDAATSADDFVLTDLRKKKMTIYIGIQPNKLAESRLIINLLFSQIINLNTRELPKSNPELKYQCLLLMDEFTSIGKVDIIATAVAYMAGYNIRLLPIIQSMAQLDATYGKDLSRTIITNHALQILYAPREQQDANDYSEMLGYTTIKKKNVTRGRETTHSVSEERRALMLPQELKAMGNEKEVFLYEGIPHPVKCDKIRYYEDRHFTARLLPKTEVKTLTIRM",
          "count": 1
        }
      },
      {
        "proteinChain": {
          "sequence": "MNTRLEKFYKDNVVPALMKEFGYTNPMEVPKLVKVTLNMGVGEAATNKKILENAVADMAKISGQKPVVTKSRVSVASFKIRDGWPIGCKTTLRRAKMYEFLDRLINISLPRVRDFRGVSGRSFDGRGNFNMGVKEQIIFPEIDFDAVDAIRGMDIAITTTAKTDAEAKALLAAFKFPFRN",
          "count": 1
        }
      }
    ],
    "dialect": "alphafoldserver",
    "version": 1
  },
  {
    "name": "ORF2601_vs_ORF980_interactome",
    "modelSeeds": [],
    "sequences": [
      {
        "proteinChain": {
          "sequence": "MSKPKIIAIATLVAVLAGYCLSGYLTLLLLRLDTGLYGWDTYYRYFSALGLPQVAPYATKIKIAGVLGFGLPVLVWAIAVVLIVKPKARALHGDARFAGAADLSKHGLFKPSGNGIVVGKFNGKLVRLSGQQFVILAAPTRSGKGVGVVIPNLLEYQESVVVLDIKQENFDLTSGWRASQGHEVFLFNPFAEDRRTHRWNPLTYVSNDPAFRVSDLMSIAAMLYPDGSDDQKFWVSQARNAFMAFALYLFENWDEELSLGFPGGAGAPTLGGIYRLSSGDGTDLKKYLKSLSERRFLSSNAKSAFANLLSQADETFASIMGTLKEPLNAWINPVLDAATSADDFVLTDLRKKKMTIYIGIQPNKLAESRLIINLLFSQIINLNTRELPKSNPELKYQCLLLMDEFTSIGKVDIIATAVAYMAGYNIRLLPIIQSMAQLDATYGKDLSRTIITNHALQILYAPREQQDANDYSEMLGYTTIKKKNVTRGRETTHSVSEERRALMLPQELKAMGNEKEVFLYEGIPHPVKCDKIRYYEDRHFTARLLPKTEVKTLTIRM",
          "count": 1
        }
      },
      {
        "proteinChain": {
          "sequence": "MAKTSMIHRDIKRAKLAKKFAGKRDALKKILSSQDASYEEKIDASTKLQKLPRDSSPSRHRNRCELSGRPRGVYRKFGLGRNMLRKATMNGDVPGLRKASW",
          "count": 1
        }
      }
    ],
    "dialect": "alphafoldserver",
    "version": 1
  },
  {
    "name": "ORF2601_vs_ORF981_interactome",
    "modelSeeds": [],
    "sequences": [
      {
        "proteinChain": {
          "sequence": "MSKPKIIAIATLVAVLAGYCLSGYLTLLLLRLDTGLYGWDTYYRYFSALGLPQVAPYATKIKIAGVLGFGLPVLVWAIAVVLIVKPKARALHGDARFAGAADLSKHGLFKPSGNGIVVGKFNGKLVRLSGQQFVILAAPTRSGKGVGVVIPNLLEYQESVVVLDIKQENFDLTSGWRASQGHEVFLFNPFAEDRRTHRWNPLTYVSNDPAFRVSDLMSIAAMLYPDGSDDQKFWVSQARNAFMAFALYLFENWDEELSLGFPGGAGAPTLGGIYRLSSGDGTDLKKYLKSLSERRFLSSNAKSAFANLLSQADETFASIMGTLKEPLNAWINPVLDAATSADDFVLTDLRKKKMTIYIGIQPNKLAESRLIINLLFSQIINLNTRELPKSNPELKYQCLLLMDEFTSIGKVDIIATAVAYMAGYNIRLLPIIQSMAQLDATYGKDLSRTIITNHALQILYAPREQQDANDYSEMLGYTTIKKKNVTRGRETTHSVSEERRALMLPQELKAMGNEKEVFLYEGIPHPVKCDKIRYYEDRHFTARLLPKTEVKTLTIRM",
          "count": 1
        }
      },
      {
        "proteinChain": {
          "sequence": "MSMTDPIADLLVRIKNAAAVGKQTVKLPSSKIKVAIAQVLKDEGYITDLRVTQAENNKAELEIVLKYFEGRPVIETLKRFSRSGLRQYRGKTELPKVLGGLGIAIISTSKGIMTDAQAREAGVGGEVLCFVA",
          "count": 1
        }
      }
    ],
    "dialect": "alphafoldserver",
    "version": 1
  },
  {
    "name": "ORF2601_vs_ORF982_interactome",
    "modelSeeds": [],
    "sequences": [
      {
        "proteinChain": {
          "sequence": "MSKPKIIAIATLVAVLAGYCLSGYLTLLLLRLDTGLYGWDTYYRYFSALGLPQVAPYATKIKIAGVLGFGLPVLVWAIAVVLIVKPKARALHGDARFAGAADLSKHGLFKPSGNGIVVGKFNGKLVRLSGQQFVILAAPTRSGKGVGVVIPNLLEYQESVVVLDIKQENFDLTSGWRASQGHEVFLFNPFAEDRRTHRWNPLTYVSNDPAFRVSDLMSIAAMLYPDGSDDQKFWVSQARNAFMAFALYLFENWDEELSLGFPGGAGAPTLGGIYRLSSGDGTDLKKYLKSLSERRFLSSNAKSAFANLLSQADETFASIMGTLKEPLNAWINPVLDAATSADDFVLTDLRKKKMTIYIGIQPNKLAESRLIINLLFSQIINLNTRELPKSNPELKYQCLLLMDEFTSIGKVDIIATAVAYMAGYNIRLLPIIQSMAQLDATYGKDLSRTIITNHALQILYAPREQQDANDYSEMLGYTTIKKKNVTRGRETTHSVSEERRALMLPQELKAMGNEKEVFLYEGIPHPVKCDKIRYYEDRHFTARLLPKTEVKTLTIRM",
          "count": 1
        }
      },
      {
        "proteinChain": {
          "sequence": "MSRVAKKPVSLPKGVELNVQPGLVSVKGPKGTLTLPKPAGVEIAIDGGVATLSANDPSQIALTGTVRAILANMVKGVSEGFERKLELVGVGYRAAMQGKDLSLALGFSHPLVFVAPEGITLSTPTQTEIVVQGADKQRVGEVAAKIRGFRPPEPYKGKGVKYAGEVIIRKEAKKA",
          "count": 1
        }
      }
    ],
    "dialect": "alphafoldserver",
    "version": 1
  },
  {
    "name": "ORF2601_vs_ORF983_interactome",
    "modelSeeds": [],
    "sequences": [
      {
        "proteinChain": {
          "sequence": "MSKPKIIAIATLVAVLAGYCLSGYLTLLLLRLDTGLYGWDTYYRYFSALGLPQVAPYATKIKIAGVLGFGLPVLVWAIAVVLIVKPKARALHGDARFAGAADLSKHGLFKPSGNGIVVGKFNGKLVRLSGQQFVILAAPTRSGKGVGVVIPNLLEYQESVVVLDIKQENFDLTSGWRASQGHEVFLFNPFAEDRRTHRWNPLTYVSNDPAFRVSDLMSIAAMLYPDGSDDQKFWVSQARNAFMAFALYLFENWDEELSLGFPGGAGAPTLGGIYRLSSGDGTDLKKYLKSLSERRFLSSNAKSAFANLLSQADETFASIMGTLKEPLNAWINPVLDAATSADDFVLTDLRKKKMTIYIGIQPNKLAESRLIINLLFSQIINLNTRELPKSNPELKYQCLLLMDEFTSIGKVDIIATAVAYMAGYNIRLLPIIQSMAQLDATYGKDLSRTIITNHALQILYAPREQQDANDYSEMLGYTTIKKKNVTRGRETTHSVSEERRALMLPQELKAMGNEKEVFLYEGIPHPVKCDKIRYYEDRHFTARLLPKTEVKTLTIRM",
          "count": 1
        }
      },
      {
        "proteinChain": {
          "sequence": "MSINKNIARLRRAKSTRAHIRELGVARLSVLRTGQHLYAQVFTADGSKVIAAANTLQADVKDGLKNGKNSDAAAKVGKLIAERAKAAGIEKVAFDRSGYRYHGRIKALADAAREGGLQF",
          "count": 1
        }
      }
    ],
    "dialect": "alphafoldserver",
    "version": 1
  },
  {
    "name": "ORF2601_vs_ORF984_interactome",
    "modelSeeds": [],
    "sequences": [
      {
        "proteinChain": {
          "sequence": "MSKPKIIAIATLVAVLAGYCLSGYLTLLLLRLDTGLYGWDTYYRYFSALGLPQVAPYATKIKIAGVLGFGLPVLVWAIAVVLIVKPKARALHGDARFAGAADLSKHGLFKPSGNGIVVGKFNGKLVRLSGQQFVILAAPTRSGKGVGVVIPNLLEYQESVVVLDIKQENFDLTSGWRASQGHEVFLFNPFAEDRRTHRWNPLTYVSNDPAFRVSDLMSIAAMLYPDGSDDQKFWVSQARNAFMAFALYLFENWDEELSLGFPGGAGAPTLGGIYRLSSGDGTDLKKYLKSLSERRFLSSNAKSAFANLLSQADETFASIMGTLKEPLNAWINPVLDAATSADDFVLTDLRKKKMTIYIGIQPNKLAESRLIINLLFSQIINLNTRELPKSNPELKYQCLLLMDEFTSIGKVDIIATAVAYMAGYNIRLLPIIQSMAQLDATYGKDLSRTIITNHALQILYAPREQQDANDYSEMLGYTTIKKKNVTRGRETTHSVSEERRALMLPQELKAMGNEKEVFLYEGIPHPVKCDKIRYYEDRHFTARLLPKTEVKTLTIRM",
          "count": 1
        }
      },
      {
        "proteinChain": {
          "sequence": "MAEERAPRGRDRDRNREEKVDDGMIEKLVAVNRVSKTVKGGRQFTFTALTVVGDGLGKVGFGYGKAREVPVAIQKSMEQARKNLATVDLNNGTLWHAVKSGHGAARVYMQPASEGTGVIAGGAMRAVLEAVGVKNVLAKAVGSRNPINLVRATLKGLSEVQSPARVAAKRGKKVEELNHG",
          "count": 1
        }
      }
    ],
    "dialect": "alphafoldserver",
    "version": 1
  },
  {
    "name": "ORF2601_vs_ORF985_interactome",
    "modelSeeds": [],
    "sequences": [
      {
        "proteinChain": {
          "sequence": "MSKPKIIAIATLVAVLAGYCLSGYLTLLLLRLDTGLYGWDTYYRYFSALGLPQVAPYATKIKIAGVLGFGLPVLVWAIAVVLIVKPKARALHGDARFAGAADLSKHGLFKPSGNGIVVGKFNGKLVRLSGQQFVILAAPTRSGKGVGVVIPNLLEYQESVVVLDIKQENFDLTSGWRASQGHEVFLFNPFAEDRRTHRWNPLTYVSNDPAFRVSDLMSIAAMLYPDGSDDQKFWVSQARNAFMAFALYLFENWDEELSLGFPGGAGAPTLGGIYRLSSGDGTDLKKYLKSLSERRFLSSNAKSAFANLLSQADETFASIMGTLKEPLNAWINPVLDAATSADDFVLTDLRKKKMTIYIGIQPNKLAESRLIINLLFSQIINLNTRELPKSNPELKYQCLLLMDEFTSIGKVDIIATAVAYMAGYNIRLLPIIQSMAQLDATYGKDLSRTIITNHALQILYAPREQQDANDYSEMLGYTTIKKKNVTRGRETTHSVSEERRALMLPQELKAMGNEKEVFLYEGIPHPVKCDKIRYYEDRHFTARLLPKTEVKTLTIRM",
          "count": 1
        }
      },
      {
        "proteinChain": {
          "sequence": "MAKDTNKTVKVRLVRGLRGTQSRHRLSVRALGLNKLNDVRELKDSPQVRGLINTVHYLVKVEE",
          "count": 1
        }
      }
    ],
    "dialect": "alphafoldserver",
    "version": 1
  },
  {
    "name": "ORF2601_vs_ORF986_interactome",
    "modelSeeds": [],
    "sequences": [
      {
        "proteinChain": {
          "sequence": "MSKPKIIAIATLVAVLAGYCLSGYLTLLLLRLDTGLYGWDTYYRYFSALGLPQVAPYATKIKIAGVLGFGLPVLVWAIAVVLIVKPKARALHGDARFAGAADLSKHGLFKPSGNGIVVGKFNGKLVRLSGQQFVILAAPTRSGKGVGVVIPNLLEYQESVVVLDIKQENFDLTSGWRASQGHEVFLFNPFAEDRRTHRWNPLTYVSNDPAFRVSDLMSIAAMLYPDGSDDQKFWVSQARNAFMAFALYLFENWDEELSLGFPGGAGAPTLGGIYRLSSGDGTDLKKYLKSLSERRFLSSNAKSAFANLLSQADETFASIMGTLKEPLNAWINPVLDAATSADDFVLTDLRKKKMTIYIGIQPNKLAESRLIINLLFSQIINLNTRELPKSNPELKYQCLLLMDEFTSIGKVDIIATAVAYMAGYNIRLLPIIQSMAQLDATYGKDLSRTIITNHALQILYAPREQQDANDYSEMLGYTTIKKKNVTRGRETTHSVSEERRALMLPQELKAMGNEKEVFLYEGIPHPVKCDKIRYYEDRHFTARLLPKTEVKTLTIRM",
          "count": 1
        }
      },
      {
        "proteinChain": {
          "sequence": "MTLRLNDLKPADGARTERTRVGRGIGSGLGKTAGRGHKGSFARKGGGKIKAGFEGGQTPMQRRLPKIGFRSKMARDTAEVLSYQLDKLDAGDVDFAALRAANLVPSRAKKAKIVLKGELSKKFVLKGVAATAGAKAAIEAAGGSVEE",
          "count": 1
        }
      }
    ],
    "dialect": "alphafoldserver",
    "version": 1
  },
  {
    "name": "ORF2601_vs_ORF987_interactome",
    "modelSeeds": [],
    "sequences": [
      {
        "proteinChain": {
          "sequence": "MSKPKIIAIATLVAVLAGYCLSGYLTLLLLRLDTGLYGWDTYYRYFSALGLPQVAPYATKIKIAGVLGFGLPVLVWAIAVVLIVKPKARALHGDARFAGAADLSKHGLFKPSGNGIVVGKFNGKLVRLSGQQFVILAAPTRSGKGVGVVIPNLLEYQESVVVLDIKQENFDLTSGWRASQGHEVFLFNPFAEDRRTHRWNPLTYVSNDPAFRVSDLMSIAAMLYPDGSDDQKFWVSQARNAFMAFALYLFENWDEELSLGFPGGAGAPTLGGIYRLSSGDGTDLKKYLKSLSERRFLSSNAKSAFANLLSQADETFASIMGTLKEPLNAWINPVLDAATSADDFVLTDLRKKKMTIYIGIQPNKLAESRLIINLLFSQIINLNTRELPKSNPELKYQCLLLMDEFTSIGKVDIIATAVAYMAGYNIRLLPIIQSMAQLDATYGKDLSRTIITNHALQILYAPREQQDANDYSEMLGYTTIKKKNVTRGRETTHSVSEERRALMLPQELKAMGNEKEVFLYEGIPHPVKCDKIRYYEDRHFTARLLPKTEVKTLTIRM",
          "count": 1
        }
      },
      {
        "proteinChain": {
          "sequence": "MAQAGIGNLGGGLGKFTELRQRLLFVLGALIVYRIGCYVPVPGVNPDAMLSLMQAQGGGIVDMFNMFSGGALHRFSIFALNVMPYISASIVIQLATHIFPALKAMQKEGESGRRKITQYSRIGAVLLAVVQGGSIALALQNQTAPGGAPVVYAPGMGFVLTAVIALTAGTIFLMWVGEQVTERGIGNGVSLIIFAGIVAGLPSAAIQTVEAFREGNLSFISLLLIVITILAFTLFVVFVERGQRRITVNYARRQGGRNAYMNQTSFLPLKLNMAGVIPPIFASSILAFPATLSMWSGQAASGGIGSWLQKIANALGPGEPVHMLVFAALIIGFAFFYTALVFNSQETADNLKKSGALIPGIRPGKATADYVDGVLTRLTAAGSLYLVIVCLLPEIMRTQLGTSFHFGGTSLLIAVVVVMDFIAQIQAHLMSHQYESLLKKANLKGGSRGGLARG",
          "count": 1
        }
      }
    ],
    "dialect": "alphafoldserver",
    "version": 1
  },
  {
    "name": "ORF2601_vs_ORF988_interactome",
    "modelSeeds": [],
    "sequences": [
      {
        "proteinChain": {
          "sequence": "MSKPKIIAIATLVAVLAGYCLSGYLTLLLLRLDTGLYGWDTYYRYFSALGLPQVAPYATKIKIAGVLGFGLPVLVWAIAVVLIVKPKARALHGDARFAGAADLSKHGLFKPSGNGIVVGKFNGKLVRLSGQQFVILAAPTRSGKGVGVVIPNLLEYQESVVVLDIKQENFDLTSGWRASQGHEVFLFNPFAEDRRTHRWNPLTYVSNDPAFRVSDLMSIAAMLYPDGSDDQKFWVSQARNAFMAFALYLFENWDEELSLGFPGGAGAPTLGGIYRLSSGDGTDLKKYLKSLSERRFLSSNAKSAFANLLSQADETFASIMGTLKEPLNAWINPVLDAATSADDFVLTDLRKKKMTIYIGIQPNKLAESRLIINLLFSQIINLNTRELPKSNPELKYQCLLLMDEFTSIGKVDIIATAVAYMAGYNIRLLPIIQSMAQLDATYGKDLSRTIITNHALQILYAPREQQDANDYSEMLGYTTIKKKNVTRGRETTHSVSEERRALMLPQELKAMGNEKEVFLYEGIPHPVKCDKIRYYEDRHFTARLLPKTEVKTLTIRM",
          "count": 1
        }
      },
      {
        "proteinChain": {
          "sequence": "MARIAGVNLPAQKHVWVGLQSIYGIGRTRSKKLCESAGVTSTTKIRDLSEPEIERLRAEVGKYVVEGDLRREIGIAIKRLMDLGCYRGLRHRRGLPLRGQRTRTNARTRKGPRKAIRK",
          "count": 1
        }
      }
    ],
    "dialect": "alphafoldserver",
    "version": 1
  },
  {
    "name": "ORF2601_vs_ORF989_interactome",
    "modelSeeds": [],
    "sequences": [
      {
        "proteinChain": {
          "sequence": "MSKPKIIAIATLVAVLAGYCLSGYLTLLLLRLDTGLYGWDTYYRYFSALGLPQVAPYATKIKIAGVLGFGLPVLVWAIAVVLIVKPKARALHGDARFAGAADLSKHGLFKPSGNGIVVGKFNGKLVRLSGQQFVILAAPTRSGKGVGVVIPNLLEYQESVVVLDIKQENFDLTSGWRASQGHEVFLFNPFAEDRRTHRWNPLTYVSNDPAFRVSDLMSIAAMLYPDGSDDQKFWVSQARNAFMAFALYLFENWDEELSLGFPGGAGAPTLGGIYRLSSGDGTDLKKYLKSLSERRFLSSNAKSAFANLLSQADETFASIMGTLKEPLNAWINPVLDAATSADDFVLTDLRKKKMTIYIGIQPNKLAESRLIINLLFSQIINLNTRELPKSNPELKYQCLLLMDEFTSIGKVDIIATAVAYMAGYNIRLLPIIQSMAQLDATYGKDLSRTIITNHALQILYAPREQQDANDYSEMLGYTTIKKKNVTRGRETTHSVSEERRALMLPQELKAMGNEKEVFLYEGIPHPVKCDKIRYYEDRHFTARLLPKTEVKTLTIRM",
          "count": 1
        }
      },
      {
        "proteinChain": {
          "sequence": "MAKPAEKKTKKKIKRVITDGVAHVHASFNNTIVTITDRQGNALSWATSGGAGFRGSRKSTPFAAQVAAEKAGRAALDYGVKSLEVRIKGPGPGRESAVRSLNNVGYKITNIIDVTPIPHNGCRPPKKRRV",
          "count": 1
        }
      }
    ],
    "dialect": "alphafoldserver",
    "version": 1
  },
  {
    "name": "ORF2601_vs_ORF990_interactome",
    "modelSeeds": [],
    "sequences": [
      {
        "proteinChain": {
          "sequence": "MSKPKIIAIATLVAVLAGYCLSGYLTLLLLRLDTGLYGWDTYYRYFSALGLPQVAPYATKIKIAGVLGFGLPVLVWAIAVVLIVKPKARALHGDARFAGAADLSKHGLFKPSGNGIVVGKFNGKLVRLSGQQFVILAAPTRSGKGVGVVIPNLLEYQESVVVLDIKQENFDLTSGWRASQGHEVFLFNPFAEDRRTHRWNPLTYVSNDPAFRVSDLMSIAAMLYPDGSDDQKFWVSQARNAFMAFALYLFENWDEELSLGFPGGAGAPTLGGIYRLSSGDGTDLKKYLKSLSERRFLSSNAKSAFANLLSQADETFASIMGTLKEPLNAWINPVLDAATSADDFVLTDLRKKKMTIYIGIQPNKLAESRLIINLLFSQIINLNTRELPKSNPELKYQCLLLMDEFTSIGKVDIIATAVAYMAGYNIRLLPIIQSMAQLDATYGKDLSRTIITNHALQILYAPREQQDANDYSEMLGYTTIKKKNVTRGRETTHSVSEERRALMLPQELKAMGNEKEVFLYEGIPHPVKCDKIRYYEDRHFTARLLPKTEVKTLTIRM",
          "count": 1
        }
      },
      {
        "proteinChain": {
          "sequence": "MARYIGPTCKLARREGADLSLKSPARALDSKCKLEQKPGQHGAARKGKLSDYATQLREKQKVKRIYGLLERQFRNYYKKASTKKGNTGENLLQLLETRLDNVCYRMGFAVTRPAARQLVSHRGVLVNGKSVNLASYQIKAGDAITLSEKAQKQLRVQEALTVAEQHDMTPSWVEVDSKKFSGVFKAVPDRADLPSDINEALIVELYSK",
          "count": 1
        }
      }
    ],
    "dialect": "alphafoldserver",
    "version": 1
  },
  {
    "name": "ORF2601_vs_ORF991_interactome",
    "modelSeeds": [],
    "sequences": [
      {
        "proteinChain": {
          "sequence": "MSKPKIIAIATLVAVLAGYCLSGYLTLLLLRLDTGLYGWDTYYRYFSALGLPQVAPYATKIKIAGVLGFGLPVLVWAIAVVLIVKPKARALHGDARFAGAADLSKHGLFKPSGNGIVVGKFNGKLVRLSGQQFVILAAPTRSGKGVGVVIPNLLEYQESVVVLDIKQENFDLTSGWRASQGHEVFLFNPFAEDRRTHRWNPLTYVSNDPAFRVSDLMSIAAMLYPDGSDDQKFWVSQARNAFMAFALYLFENWDEELSLGFPGGAGAPTLGGIYRLSSGDGTDLKKYLKSLSERRFLSSNAKSAFANLLSQADETFASIMGTLKEPLNAWINPVLDAATSADDFVLTDLRKKKMTIYIGIQPNKLAESRLIINLLFSQIINLNTRELPKSNPELKYQCLLLMDEFTSIGKVDIIATAVAYMAGYNIRLLPIIQSMAQLDATYGKDLSRTIITNHALQILYAPREQQDANDYSEMLGYTTIKKKNVTRGRETTHSVSEERRALMLPQELKAMGNEKEVFLYEGIPHPVKCDKIRYYEDRHFTARLLPKTEVKTLTIRM",
          "count": 1
        }
      },
      {
        "proteinChain": {
          "sequence": "MTVTANQVLRPRGPQIERLTDNRAKVVIEPLERGYGHTLGNALRRVLLSSIPGFAITEVEIDGVLHEYTTVEGLQEDVLDVLLNLKDVAIRMHSGDSATLSLSKQGPGTVTAADIRTDHNVEIINGDHVICHLTKDTALNMRLKIERGFGYQPAAARRRPDEETRTIGRLMLDASFSPVRRVAYAVEAARVEQRTDLDKLVIDIETNGTIDAEEAVRTAADILSDQLSVFGDFTHRDRGAAKPAASGVDPVLLRPIDDLELTVRSANCLKAESIYYIGDLIQKTEVELLKTPNLGKKSLTEIKEVLAQRGLALGMKLENWPPAGVAQHGMLG",
          "count": 1
        }
      }
    ],
    "dialect": "alphafoldserver",
    "version": 1
  },
  {
    "name": "ORF2601_vs_ORF992_interactome",
    "modelSeeds": [],
    "sequences": [
      {
        "proteinChain": {
          "sequence": "MSKPKIIAIATLVAVLAGYCLSGYLTLLLLRLDTGLYGWDTYYRYFSALGLPQVAPYATKIKIAGVLGFGLPVLVWAIAVVLIVKPKARALHGDARFAGAADLSKHGLFKPSGNGIVVGKFNGKLVRLSGQQFVILAAPTRSGKGVGVVIPNLLEYQESVVVLDIKQENFDLTSGWRASQGHEVFLFNPFAEDRRTHRWNPLTYVSNDPAFRVSDLMSIAAMLYPDGSDDQKFWVSQARNAFMAFALYLFENWDEELSLGFPGGAGAPTLGGIYRLSSGDGTDLKKYLKSLSERRFLSSNAKSAFANLLSQADETFASIMGTLKEPLNAWINPVLDAATSADDFVLTDLRKKKMTIYIGIQPNKLAESRLIINLLFSQIINLNTRELPKSNPELKYQCLLLMDEFTSIGKVDIIATAVAYMAGYNIRLLPIIQSMAQLDATYGKDLSRTIITNHALQILYAPREQQDANDYSEMLGYTTIKKKNVTRGRETTHSVSEERRALMLPQELKAMGNEKEVFLYEGIPHPVKCDKIRYYEDRHFTARLLPKTEVKTLTIRM",
          "count": 1
        }
      },
      {
        "proteinChain": {
          "sequence": "MRHQKSGRKFNRTSAHREAMFRNMAASLFKHELIKTTLPKAKELRRVAEPLITIGKVDGVANRRLAFARLRDKEAVGKLFVELGPRYATRPGGYLRILKAGFRAGDNAPMAYVELVDRPVVAEEVAE",
          "count": 1
        }
      }
    ],
    "dialect": "alphafoldserver",
    "version": 1
  },
  {
    "name": "ORF2601_vs_ORF993_interactome",
    "modelSeeds": [],
    "sequences": [
      {
        "proteinChain": {
          "sequence": "MSKPKIIAIATLVAVLAGYCLSGYLTLLLLRLDTGLYGWDTYYRYFSALGLPQVAPYATKIKIAGVLGFGLPVLVWAIAVVLIVKPKARALHGDARFAGAADLSKHGLFKPSGNGIVVGKFNGKLVRLSGQQFVILAAPTRSGKGVGVVIPNLLEYQESVVVLDIKQENFDLTSGWRASQGHEVFLFNPFAEDRRTHRWNPLTYVSNDPAFRVSDLMSIAAMLYPDGSDDQKFWVSQARNAFMAFALYLFENWDEELSLGFPGGAGAPTLGGIYRLSSGDGTDLKKYLKSLSERRFLSSNAKSAFANLLSQADETFASIMGTLKEPLNAWINPVLDAATSADDFVLTDLRKKKMTIYIGIQPNKLAESRLIINLLFSQIINLNTRELPKSNPELKYQCLLLMDEFTSIGKVDIIATAVAYMAGYNIRLLPIIQSMAQLDATYGKDLSRTIITNHALQILYAPREQQDANDYSEMLGYTTIKKKNVTRGRETTHSVSEERRALMLPQELKAMGNEKEVFLYEGIPHPVKCDKIRYYEDRHFTARLLPKTEVKTLTIRM",
          "count": 1
        }
      },
      {
        "proteinChain": {
          "sequence": "MNPFRWSFRAQFLLGFLACAGLLAYAIYVQLHLGLEPCPLCIFQRIAFAALAVFFLLGALHGPRAAAGRKVYGVLSFIAAGVGMGIAARHVWVQIRPKDMMSSCGPPLSFLSETMGPFEVFRTVLTGTGDCGNIDWRFLGLSMPMWSMVWFVGLALWALYAGFKVRRSSVHH",
          "count": 1
        }
      }
    ],
    "dialect": "alphafoldserver",
    "version": 1
  },
  {
    "name": "ORF2601_vs_ORF994_interactome",
    "modelSeeds": [],
    "sequences": [
      {
        "proteinChain": {
          "sequence": "MSKPKIIAIATLVAVLAGYCLSGYLTLLLLRLDTGLYGWDTYYRYFSALGLPQVAPYATKIKIAGVLGFGLPVLVWAIAVVLIVKPKARALHGDARFAGAADLSKHGLFKPSGNGIVVGKFNGKLVRLSGQQFVILAAPTRSGKGVGVVIPNLLEYQESVVVLDIKQENFDLTSGWRASQGHEVFLFNPFAEDRRTHRWNPLTYVSNDPAFRVSDLMSIAAMLYPDGSDDQKFWVSQARNAFMAFALYLFENWDEELSLGFPGGAGAPTLGGIYRLSSGDGTDLKKYLKSLSERRFLSSNAKSAFANLLSQADETFASIMGTLKEPLNAWINPVLDAATSADDFVLTDLRKKKMTIYIGIQPNKLAESRLIINLLFSQIINLNTRELPKSNPELKYQCLLLMDEFTSIGKVDIIATAVAYMAGYNIRLLPIIQSMAQLDATYGKDLSRTIITNHALQILYAPREQQDANDYSEMLGYTTIKKKNVTRGRETTHSVSEERRALMLPQELKAMGNEKEVFLYEGIPHPVKCDKIRYYEDRHFTARLLPKTEVKTLTIRM",
          "count": 1
        }
      },
      {
        "proteinChain": {
          "sequence": "MTPRLLSAAITVALLAAPIGAASAADADSERTTDLDTVNVIAKLEAARNALSPDIGSSQFAITADDIDRLPLGAATPLNQVLLQAPGVVQDSYGGIHVRGDHANLQYRINGVIIPESISGFGQSLEPRIIKNLKLLDGALPAQFGDRTAAVVDITTKNGAELGNGGSVGITAGSYGTINPNASLWGSSGRLSWFVSGDYDQNKNGLENPVDSLNPLHDKTHQGKGFADLTYLVNEDTRLSLLVGYANNRFQIPNNPGQTPAFDYLGTTDFDSSRLDENQRENTRFGTLALQGTLGDTNYQLSAGQRYSSVAFSPDVAGDLIFNGIASQVDRSNRANTVQADFATPWGGSHTLRYGVYGNFEHAIASNNSYVFPANDDGSQSSNVPLFILDGSRFHASTYALYLQDEWKIGEDWTVNYGLRGDKYKAFGTTEGQLSPRLGVIWRASDSTTLHAGYARYFTPPASELISTSDIALYDGTTNQQSAGDGPTTPLSERSDYYDLGISQVVTDHLTLGLDTYYREADRLQDEGQFGAAYVYSTFNYRYGRIRGAEFSADYTNGPVTAYFNLAYSKAMGKRVMTSLYNFDPDALAYTYDNWIHLDHDQKLTSSGGVNYAFSEGSKVGLNYLFGSGLRTDTDTVPNGASLPSYFQLNASVGHDFDVSTHPLHVQLAAVNVLNRSYQLRDGGGIGVFAPQWAPRRGVYVSLQQDF",
          "count": 1
        }
      }
    ],
    "dialect": "alphafoldserver",
    "version": 1
  },
  {
    "name": "ORF2601_vs_ORF995_interactome",
    "modelSeeds": [],
    "sequences": [
      {
        "proteinChain": {
          "sequence": "MSKPKIIAIATLVAVLAGYCLSGYLTLLLLRLDTGLYGWDTYYRYFSALGLPQVAPYATKIKIAGVLGFGLPVLVWAIAVVLIVKPKARALHGDARFAGAADLSKHGLFKPSGNGIVVGKFNGKLVRLSGQQFVILAAPTRSGKGVGVVIPNLLEYQESVVVLDIKQENFDLTSGWRASQGHEVFLFNPFAEDRRTHRWNPLTYVSNDPAFRVSDLMSIAAMLYPDGSDDQKFWVSQARNAFMAFALYLFENWDEELSLGFPGGAGAPTLGGIYRLSSGDGTDLKKYLKSLSERRFLSSNAKSAFANLLSQADETFASIMGTLKEPLNAWINPVLDAATSADDFVLTDLRKKKMTIYIGIQPNKLAESRLIINLLFSQIINLNTRELPKSNPELKYQCLLLMDEFTSIGKVDIIATAVAYMAGYNIRLLPIIQSMAQLDATYGKDLSRTIITNHALQILYAPREQQDANDYSEMLGYTTIKKKNVTRGRETTHSVSEERRALMLPQELKAMGNEKEVFLYEGIPHPVKCDKIRYYEDRHFTARLLPKTEVKTLTIRM",
          "count": 1
        }
      },
      {
        "proteinChain": {
          "sequence": "MNLSAATSVTDSAAAAWAPDSWRGKPALQLPVYPDENALQAAMHELGRLPPLVTSWEIFALKRQLAEAQEGKRFLLQGGDCAENFSDCESGTISNRLKVLLQMSLVLVHGLHLPVVRVGRFAGQYAKPRSADTETRDGVTLPSYRGDVINAPAFTEAARVPDPRRMITAHSRSAMTMNFVRALIDGGFADLHHPEYWNLDWVGYSPLAADYQKMVASIGDAVRFMETLSGAEVYNLNRIDFYTSHEALLLPYEEGLTRQVPRQWGWFNLSTHYPWIGMRTAALDGAHVEYLRGVRNPIAIKVGPSVQPDQLLRLIDVLNPEDEPGRLSFIHRMGAAQIADKLPPLLDAVKRDGRRVLWVCDAMHGNTESTGNGYKTRRFDNIRNEVETSFDLHAAAGTRLGGVHLELTGEDVTECTGGARELTERDLERAYRSSVDPRLNYEQSLEIAMAIVRKQQQAASQPLGA",
          "count": 1
        }
      }
    ],
    "dialect": "alphafoldserver",
    "version": 1
  },
  {
    "name": "ORF2601_vs_ORF996_interactome",
    "modelSeeds": [],
    "sequences": [
      {
        "proteinChain": {
          "sequence": "MSKPKIIAIATLVAVLAGYCLSGYLTLLLLRLDTGLYGWDTYYRYFSALGLPQVAPYATKIKIAGVLGFGLPVLVWAIAVVLIVKPKARALHGDARFAGAADLSKHGLFKPSGNGIVVGKFNGKLVRLSGQQFVILAAPTRSGKGVGVVIPNLLEYQESVVVLDIKQENFDLTSGWRASQGHEVFLFNPFAEDRRTHRWNPLTYVSNDPAFRVSDLMSIAAMLYPDGSDDQKFWVSQARNAFMAFALYLFENWDEELSLGFPGGAGAPTLGGIYRLSSGDGTDLKKYLKSLSERRFLSSNAKSAFANLLSQADETFASIMGTLKEPLNAWINPVLDAATSADDFVLTDLRKKKMTIYIGIQPNKLAESRLIINLLFSQIINLNTRELPKSNPELKYQCLLLMDEFTSIGKVDIIATAVAYMAGYNIRLLPIIQSMAQLDATYGKDLSRTIITNHALQILYAPREQQDANDYSEMLGYTTIKKKNVTRGRETTHSVSEERRALMLPQELKAMGNEKEVFLYEGIPHPVKCDKIRYYEDRHFTARLLPKTEVKTLTIRM",
          "count": 1
        }
      },
      {
        "proteinChain": {
          "sequence": "LTADWNVIREYAIPLGASLLAGIVTWSLMLWLFRRMQGRDYRRARIIRVITLPAAFILPLLFLGIATEATPLAGKALAAVQHLLHLGIVGCVTWLLVRAVAAGEAAILRSNPIEVSDNLTARRIQTQTRVLSRVLMGTVILLGISVVLLTFPQVRQIGKTLLASAGIIGLVAGIAAKPVFGNLIAGLQIALTQPIRLDDVVIVEGEWGRIEEIGSSYVVVRIWDERRMVVPLTWWIENPFQNWTRSSADLLGTAFLWLDYRTPIAAVRAELERICHSEPLWDGRVCVTQITDTSDNTIQVRLLVSARNSGDAFDLRCLVRERMIDFLTREHTYALPRLRAEIATQERPPSRPAEPIAQESVRSPGAEDGEPAASI",
          "count": 1
        }
      }
    ],
    "dialect": "alphafoldserver",
    "version": 1
  },
  {
    "name": "ORF2601_vs_ORF997_interactome",
    "modelSeeds": [],
    "sequences": [
      {
        "proteinChain": {
          "sequence": "MSKPKIIAIATLVAVLAGYCLSGYLTLLLLRLDTGLYGWDTYYRYFSALGLPQVAPYATKIKIAGVLGFGLPVLVWAIAVVLIVKPKARALHGDARFAGAADLSKHGLFKPSGNGIVVGKFNGKLVRLSGQQFVILAAPTRSGKGVGVVIPNLLEYQESVVVLDIKQENFDLTSGWRASQGHEVFLFNPFAEDRRTHRWNPLTYVSNDPAFRVSDLMSIAAMLYPDGSDDQKFWVSQARNAFMAFALYLFENWDEELSLGFPGGAGAPTLGGIYRLSSGDGTDLKKYLKSLSERRFLSSNAKSAFANLLSQADETFASIMGTLKEPLNAWINPVLDAATSADDFVLTDLRKKKMTIYIGIQPNKLAESRLIINLLFSQIINLNTRELPKSNPELKYQCLLLMDEFTSIGKVDIIATAVAYMAGYNIRLLPIIQSMAQLDATYGKDLSRTIITNHALQILYAPREQQDANDYSEMLGYTTIKKKNVTRGRETTHSVSEERRALMLPQELKAMGNEKEVFLYEGIPHPVKCDKIRYYEDRHFTARLLPKTEVKTLTIRM",
          "count": 1
        }
      },
      {
        "proteinChain": {
          "sequence": "MRFTLLSFALLAALCGCAHADDPSRSATGTADASTAHPIDLSEADVAGLQARMASGQSSSLQLTRAYLQRIASIDRAGPRLNAVVELNPQAEADARALDAERKAGHVRGPLHGIPVLLKDNIDALPMVNSAGSLALAEFRPDRDAFVVQRLRAAGAVILGKTNLSEWANFRSTQSSSGWSGRGGLTRNPYALDRNPCGSSAGTGAAIAASLATVGIGTETDGSITCPASVSGLVGLKPTVGLVSRDGIIPISTSQDTAGPMTRSVADAAAVLQAIAAPDPQDPATARAPATSVDYLAHLKPDSLRGARLGLLRNPLREDPAIATALDRAVQTLRAAGATVVETALVTDGKWDAAEQMVLLVEFKAGLNAYLQNHHTPVATLQQLIAFNRNHAQREMPYFGQELFEQAQAAPGLDDAGYLSARANAKRLAGPEGIDAALKADRLDALIVPTTGAAWVTTLGKGDTFPGAGYGAAAVAGYPSLSVPMGQTQGLPLGLLFMGTAWSEPRLIELAYAYEQRSHARFTPGYAPSAPAAPGPATSGTTPVAPAQGSRQHD",
          "count": 1
        }
      }
    ],
    "dialect": "alphafoldserver",
    "version": 1
  },
  {
    "name": "ORF2601_vs_ORF998_interactome",
    "modelSeeds": [],
    "sequences": [
      {
        "proteinChain": {
          "sequence": "MSKPKIIAIATLVAVLAGYCLSGYLTLLLLRLDTGLYGWDTYYRYFSALGLPQVAPYATKIKIAGVLGFGLPVLVWAIAVVLIVKPKARALHGDARFAGAADLSKHGLFKPSGNGIVVGKFNGKLVRLSGQQFVILAAPTRSGKGVGVVIPNLLEYQESVVVLDIKQENFDLTSGWRASQGHEVFLFNPFAEDRRTHRWNPLTYVSNDPAFRVSDLMSIAAMLYPDGSDDQKFWVSQARNAFMAFALYLFENWDEELSLGFPGGAGAPTLGGIYRLSSGDGTDLKKYLKSLSERRFLSSNAKSAFANLLSQADETFASIMGTLKEPLNAWINPVLDAATSADDFVLTDLRKKKMTIYIGIQPNKLAESRLIINLLFSQIINLNTRELPKSNPELKYQCLLLMDEFTSIGKVDIIATAVAYMAGYNIRLLPIIQSMAQLDATYGKDLSRTIITNHALQILYAPREQQDANDYSEMLGYTTIKKKNVTRGRETTHSVSEERRALMLPQELKAMGNEKEVFLYEGIPHPVKCDKIRYYEDRHFTARLLPKTEVKTLTIRM",
          "count": 1
        }
      },
      {
        "proteinChain": {
          "sequence": "VSDKPYSPDPRAHPGLHVIALLEAVKGTLALLAATGLEILGPLPLQNAVITLIRRFNLDPDHGALPSLLKTISPDAVHLAAAAMLAYGLLHVVEAWGLWRAKAWASVLGCLSAAIYLPFDIYAIVRHPGWTAWGVLAINLLVVGVLARDLVRRRRR",
          "count": 1
        }
      }
    ],
    "dialect": "alphafoldserver",
    "version": 1
  },
  {
    "name": "ORF2601_vs_ORF999_interactome",
    "modelSeeds": [],
    "sequences": [
      {
        "proteinChain": {
          "sequence": "MSKPKIIAIATLVAVLAGYCLSGYLTLLLLRLDTGLYGWDTYYRYFSALGLPQVAPYATKIKIAGVLGFGLPVLVWAIAVVLIVKPKARALHGDARFAGAADLSKHGLFKPSGNGIVVGKFNGKLVRLSGQQFVILAAPTRSGKGVGVVIPNLLEYQESVVVLDIKQENFDLTSGWRASQGHEVFLFNPFAEDRRTHRWNPLTYVSNDPAFRVSDLMSIAAMLYPDGSDDQKFWVSQARNAFMAFALYLFENWDEELSLGFPGGAGAPTLGGIYRLSSGDGTDLKKYLKSLSERRFLSSNAKSAFANLLSQADETFASIMGTLKEPLNAWINPVLDAATSADDFVLTDLRKKKMTIYIGIQPNKLAESRLIINLLFSQIINLNTRELPKSNPELKYQCLLLMDEFTSIGKVDIIATAVAYMAGYNIRLLPIIQSMAQLDATYGKDLSRTIITNHALQILYAPREQQDANDYSEMLGYTTIKKKNVTRGRETTHSVSEERRALMLPQELKAMGNEKEVFLYEGIPHPVKCDKIRYYEDRHFTARLLPKTEVKTLTIRM",
          "count": 1
        }
      },
      {
        "proteinChain": {
          "sequence": "MSIEKLRNIAIVAHVDHGKTTLVDCLLKQSGTLSERTVLAERVMDSNDQEKERGITILAKNTAITWQGNRINIVDTPGHADFGGEVERVLSMVDSVLILVDAMDGPMPQTRFVTQKAFAMGFKPIVVVNKIDRPGARPDWVIDQVFDLFDKLGATDEQLDFPIVYTSALNGYASLDSDVREGDMTPLYEAIMQHVSAPDVDPDGPFQMRISQLDYNNFVGVIGIGRIQRGTLKKNMPVSVIDREGKKRQGKVLQVLGFLGLERIEQDTAEAGDIVAISGIQELTISDTVCALDHPEALPALTVDEPTISMTFQVNNSPFAGNKDLSGGKFLTNRQLRDRLDREKVHNVALKVEEGSDADKFLVSGRGELHLSVLIENMRREGYELAVSRPEVIIKEIDGKLMEPIEQLVVDIEEQHQGGVMEKLGTRKGQLKNMEPDGKGRVRLDYMIPARGLIGFQNEFRTLTQGSGLLFHVFDHYGPKEQGAIAKRQNGVMIANAPGATPAYALGPLEERGRLFAAEGDNVYEGQLVGIHSKDNDLTVNAIKTKPLTNMRASGKDDAIKLTPAIKYTLEQALDFIEDDELVEVTPKEIRLRKKFLTESDRKRAGRSG",
          "count": 1
        }
      }
    ],
    "dialect": "alphafoldserver",
    "version": 1
  },
  {
    "name": "ORF2601_vs_ORF1000_interactome",
    "modelSeeds": [],
    "sequences": [
      {
        "proteinChain": {
          "sequence": "MSKPKIIAIATLVAVLAGYCLSGYLTLLLLRLDTGLYGWDTYYRYFSALGLPQVAPYATKIKIAGVLGFGLPVLVWAIAVVLIVKPKARALHGDARFAGAADLSKHGLFKPSGNGIVVGKFNGKLVRLSGQQFVILAAPTRSGKGVGVVIPNLLEYQESVVVLDIKQENFDLTSGWRASQGHEVFLFNPFAEDRRTHRWNPLTYVSNDPAFRVSDLMSIAAMLYPDGSDDQKFWVSQARNAFMAFALYLFENWDEELSLGFPGGAGAPTLGGIYRLSSGDGTDLKKYLKSLSERRFLSSNAKSAFANLLSQADETFASIMGTLKEPLNAWINPVLDAATSADDFVLTDLRKKKMTIYIGIQPNKLAESRLIINLLFSQIINLNTRELPKSNPELKYQCLLLMDEFTSIGKVDIIATAVAYMAGYNIRLLPIIQSMAQLDATYGKDLSRTIITNHALQILYAPREQQDANDYSEMLGYTTIKKKNVTRGRETTHSVSEERRALMLPQELKAMGNEKEVFLYEGIPHPVKCDKIRYYEDRHFTARLLPKTEVKTLTIRM",
          "count": 1
        }
      },
      {
        "proteinChain": {
          "sequence": "MSLIATFDTSRGPIVVELYPDKAPLTVANFVNLAKRGFYNGLSFHRVIADFMIQGGCPEGSGRGGPGYRFEDETNNGVGHERGVLSMANAGPNTNGSQFFITHTATPWLDGKHTVFGKVTQGLDVVDSVAQGDTINTLTIEGDTDAVLAAKADRVAEWNKILAA",
          "count": 1
        }
      }
    ],
    "dialect": "alphafoldserver",
    "version": 1
  },
  {
    "name": "ORF2601_vs_ORF1001_interactome",
    "modelSeeds": [],
    "sequences": [
      {
        "proteinChain": {
          "sequence": "MSKPKIIAIATLVAVLAGYCLSGYLTLLLLRLDTGLYGWDTYYRYFSALGLPQVAPYATKIKIAGVLGFGLPVLVWAIAVVLIVKPKARALHGDARFAGAADLSKHGLFKPSGNGIVVGKFNGKLVRLSGQQFVILAAPTRSGKGVGVVIPNLLEYQESVVVLDIKQENFDLTSGWRASQGHEVFLFNPFAEDRRTHRWNPLTYVSNDPAFRVSDLMSIAAMLYPDGSDDQKFWVSQARNAFMAFALYLFENWDEELSLGFPGGAGAPTLGGIYRLSSGDGTDLKKYLKSLSERRFLSSNAKSAFANLLSQADETFASIMGTLKEPLNAWINPVLDAATSADDFVLTDLRKKKMTIYIGIQPNKLAESRLIINLLFSQIINLNTRELPKSNPELKYQCLLLMDEFTSIGKVDIIATAVAYMAGYNIRLLPIIQSMAQLDATYGKDLSRTIITNHALQILYAPREQQDANDYSEMLGYTTIKKKNVTRGRETTHSVSEERRALMLPQELKAMGNEKEVFLYEGIPHPVKCDKIRYYEDRHFTARLLPKTEVKTLTIRM",
          "count": 1
        }
      },
      {
        "proteinChain": {
          "sequence": "MKAPVRVAVTGAAGQIGYALLFRIASGEMLGKDQPVILQLLELPIEKAQAALKGVMMELEDCAFPLLAGMVGTDDAEVAFKDVDVALLVGSRPRGPGMERKDLLLANAEIFTAQGAALNKVAKRDVKVLVVGNPANTNAYIAMKSAPDLDPKNFTAMLRLDHNRALSQLSAKLGKPVAGIEKLAVWGNHSPTMYPDYRFATADGASIGDAINDQEWNASTFIPTVGKRGAAIIEARGLSSAASAANAAIDHIRDWVLGTSGKWVTMGVPSDGSYGIPEGVMFGFPVTTENGKYTIVKDLPIDDFSQKYIDKTLAELEEERSGVAHLLG",
          "count": 1
        }
      }
    ],
    "dialect": "alphafoldserver",
    "version": 1
  },
  {
    "name": "ORF2601_vs_ORF1002_interactome",
    "modelSeeds": [],
    "sequences": [
      {
        "proteinChain": {
          "sequence": "MSKPKIIAIATLVAVLAGYCLSGYLTLLLLRLDTGLYGWDTYYRYFSALGLPQVAPYATKIKIAGVLGFGLPVLVWAIAVVLIVKPKARALHGDARFAGAADLSKHGLFKPSGNGIVVGKFNGKLVRLSGQQFVILAAPTRSGKGVGVVIPNLLEYQESVVVLDIKQENFDLTSGWRASQGHEVFLFNPFAEDRRTHRWNPLTYVSNDPAFRVSDLMSIAAMLYPDGSDDQKFWVSQARNAFMAFALYLFENWDEELSLGFPGGAGAPTLGGIYRLSSGDGTDLKKYLKSLSERRFLSSNAKSAFANLLSQADETFASIMGTLKEPLNAWINPVLDAATSADDFVLTDLRKKKMTIYIGIQPNKLAESRLIINLLFSQIINLNTRELPKSNPELKYQCLLLMDEFTSIGKVDIIATAVAYMAGYNIRLLPIIQSMAQLDATYGKDLSRTIITNHALQILYAPREQQDANDYSEMLGYTTIKKKNVTRGRETTHSVSEERRALMLPQELKAMGNEKEVFLYEGIPHPVKCDKIRYYEDRHFTARLLPKTEVKTLTIRM",
          "count": 1
        }
      },
      {
        "proteinChain": {
          "sequence": "MKLYTKPGACSLADHIVLRWSGLPFDLSVVDAATMKSPEYLRLNPAGAVPLLLVDDWALTQNAAILNYIADIAPLTGLSGDGTARSRAEINRWIAFVNADVHPTFKPIFGSTAYLQDPALIARSQDDARVKLRTLYARVDAHLQGRTWLASDSHTGADAYLFVTLLWAQKAAVNLDGLNALQAFVQRMLADADVQAALKAEGLAWQRSRLPHDA",
          "count": 1
        }
      }
    ],
    "dialect": "alphafoldserver",
    "version": 1
  },
  {
    "name": "ORF2601_vs_ORF1003_interactome",
    "modelSeeds": [],
    "sequences": [
      {
        "proteinChain": {
          "sequence": "MSKPKIIAIATLVAVLAGYCLSGYLTLLLLRLDTGLYGWDTYYRYFSALGLPQVAPYATKIKIAGVLGFGLPVLVWAIAVVLIVKPKARALHGDARFAGAADLSKHGLFKPSGNGIVVGKFNGKLVRLSGQQFVILAAPTRSGKGVGVVIPNLLEYQESVVVLDIKQENFDLTSGWRASQGHEVFLFNPFAEDRRTHRWNPLTYVSNDPAFRVSDLMSIAAMLYPDGSDDQKFWVSQARNAFMAFALYLFENWDEELSLGFPGGAGAPTLGGIYRLSSGDGTDLKKYLKSLSERRFLSSNAKSAFANLLSQADETFASIMGTLKEPLNAWINPVLDAATSADDFVLTDLRKKKMTIYIGIQPNKLAESRLIINLLFSQIINLNTRELPKSNPELKYQCLLLMDEFTSIGKVDIIATAVAYMAGYNIRLLPIIQSMAQLDATYGKDLSRTIITNHALQILYAPREQQDANDYSEMLGYTTIKKKNVTRGRETTHSVSEERRALMLPQELKAMGNEKEVFLYEGIPHPVKCDKIRYYEDRHFTARLLPKTEVKTLTIRM",
          "count": 1
        }
      },
      {
        "proteinChain": {
          "sequence": "MKLVWILWLSHVLPQPAADSLCLSTTVYLEARDQTLRGQQAVAEVALRRLDSGLWGDSMCQVVTARKQFAPTIVAPGTQLKNDDAWNKALGVALAAQRNWALPVGQRKEIVPGASHFAASAIASPSWRNAYQVATIGDHTFYRVQSLRPRNAS",
          "count": 1
        }
      }
    ],
    "dialect": "alphafoldserver",
    "version": 1
  },
  {
    "name": "ORF2601_vs_ORF1004_interactome",
    "modelSeeds": [],
    "sequences": [
      {
        "proteinChain": {
          "sequence": "MSKPKIIAIATLVAVLAGYCLSGYLTLLLLRLDTGLYGWDTYYRYFSALGLPQVAPYATKIKIAGVLGFGLPVLVWAIAVVLIVKPKARALHGDARFAGAADLSKHGLFKPSGNGIVVGKFNGKLVRLSGQQFVILAAPTRSGKGVGVVIPNLLEYQESVVVLDIKQENFDLTSGWRASQGHEVFLFNPFAEDRRTHRWNPLTYVSNDPAFRVSDLMSIAAMLYPDGSDDQKFWVSQARNAFMAFALYLFENWDEELSLGFPGGAGAPTLGGIYRLSSGDGTDLKKYLKSLSERRFLSSNAKSAFANLLSQADETFASIMGTLKEPLNAWINPVLDAATSADDFVLTDLRKKKMTIYIGIQPNKLAESRLIINLLFSQIINLNTRELPKSNPELKYQCLLLMDEFTSIGKVDIIATAVAYMAGYNIRLLPIIQSMAQLDATYGKDLSRTIITNHALQILYAPREQQDANDYSEMLGYTTIKKKNVTRGRETTHSVSEERRALMLPQELKAMGNEKEVFLYEGIPHPVKCDKIRYYEDRHFTARLLPKTEVKTLTIRM",
          "count": 1
        }
      },
      {
        "proteinChain": {
          "sequence": "MSPATGPSALSFPHLFTPLDLGFTQLRNRVLMGSMHTGLEDRARDFPKLAAYFAERAAGGVGLIVTGGFSPNVVGWLKPFGGKLSWPWEVRPHRQVTRAVHEHGAKICLQLLHAGRYAYHPLSVAPSRLKAPINPFTPRALSAGAVDRQIAAYARAARLAREAGYDGVEVMGSEGYLINEFTAARTNRRSDAWGGDASKRMRFAVEIVRRIREACGPDFIIIYRLSLVDLVEDGNQWQEILAQAQAIEAAGATIINSGIGWHEARIPTIATSVPRAAFAGVTAKLKPHLRIPVVATNRINMPEVAERILADGAADMVSLARPLLADPQWTNKARAGQSHTINTCIACNQACLDHVFDNKLASCLVNPRAAHETELNYTPTATPKRIAVVGAGPAGLACATVAAERGHRVTLFDASDAIGGQFNVARRIPGKEEFNETLRYFGHRIEATGVQLRLNTPVQAADLKDFDEVVLATGIEPRKVDFPGADHPMVVSYLDVVLGRHVAADKVAIIGAGGIGFDVGEFLVHTGQSPSLDPQRWMAEWGVDPSFEARGALNKPQPERAARQVWLLQRSPGKPGGRLGKTTGWIHRATLKAKGVKMLGGVEYLGVDDAGLRIRVEGSEQLLDVGTVVVCAGQEPRRELLAALQANGQQPHLIGGADVAAELDAKRAINQASRLAATL",
          "count": 1
        }
      }
    ],
    "dialect": "alphafoldserver",
    "version": 1
  },
  {
    "name": "ORF2601_vs_ORF1005_interactome",
    "modelSeeds": [],
    "sequences": [
      {
        "proteinChain": {
          "sequence": "MSKPKIIAIATLVAVLAGYCLSGYLTLLLLRLDTGLYGWDTYYRYFSALGLPQVAPYATKIKIAGVLGFGLPVLVWAIAVVLIVKPKARALHGDARFAGAADLSKHGLFKPSGNGIVVGKFNGKLVRLSGQQFVILAAPTRSGKGVGVVIPNLLEYQESVVVLDIKQENFDLTSGWRASQGHEVFLFNPFAEDRRTHRWNPLTYVSNDPAFRVSDLMSIAAMLYPDGSDDQKFWVSQARNAFMAFALYLFENWDEELSLGFPGGAGAPTLGGIYRLSSGDGTDLKKYLKSLSERRFLSSNAKSAFANLLSQADETFASIMGTLKEPLNAWINPVLDAATSADDFVLTDLRKKKMTIYIGIQPNKLAESRLIINLLFSQIINLNTRELPKSNPELKYQCLLLMDEFTSIGKVDIIATAVAYMAGYNIRLLPIIQSMAQLDATYGKDLSRTIITNHALQILYAPREQQDANDYSEMLGYTTIKKKNVTRGRETTHSVSEERRALMLPQELKAMGNEKEVFLYEGIPHPVKCDKIRYYEDRHFTARLLPKTEVKTLTIRM",
          "count": 1
        }
      },
      {
        "proteinChain": {
          "sequence": "MKAVALTRHLPIDDPESLLDVELPAPAAPSGYDLLVRVEAISVNPVDTKVRAPKPQPLQAPKVLGYDAAGVIEAVGPEVTAFAVGDEVYYAGDIGRPGSNAQYQLVDARIAGCKPTSLSFAQAAALPLTTLTAWELLFQRMPYSFDGARNRGRHLLIVGGAGGVGSIAIQLARHAGFTVIATASRPESIEWVRQMGAHHVIDHHQPLQPQLQALGLETVDAALNLADTDRYWQPLGEVLAPQGHVGLIVEPRGPLSIGDPYKSKCIGIHWELMFTRARYATEDMVEQHRILNRAASLIDAGELRTTHTETLSPINAQQLREAHRRLESGSTIGKLVLAGW",
          "count": 1
        }
      }
    ],
    "dialect": "alphafoldserver",
    "version": 1
  },
  {
    "name": "ORF2601_vs_ORF1006_interactome",
    "modelSeeds": [],
    "sequences": [
      {
        "proteinChain": {
          "sequence": "MSKPKIIAIATLVAVLAGYCLSGYLTLLLLRLDTGLYGWDTYYRYFSALGLPQVAPYATKIKIAGVLGFGLPVLVWAIAVVLIVKPKARALHGDARFAGAADLSKHGLFKPSGNGIVVGKFNGKLVRLSGQQFVILAAPTRSGKGVGVVIPNLLEYQESVVVLDIKQENFDLTSGWRASQGHEVFLFNPFAEDRRTHRWNPLTYVSNDPAFRVSDLMSIAAMLYPDGSDDQKFWVSQARNAFMAFALYLFENWDEELSLGFPGGAGAPTLGGIYRLSSGDGTDLKKYLKSLSERRFLSSNAKSAFANLLSQADETFASIMGTLKEPLNAWINPVLDAATSADDFVLTDLRKKKMTIYIGIQPNKLAESRLIINLLFSQIINLNTRELPKSNPELKYQCLLLMDEFTSIGKVDIIATAVAYMAGYNIRLLPIIQSMAQLDATYGKDLSRTIITNHALQILYAPREQQDANDYSEMLGYTTIKKKNVTRGRETTHSVSEERRALMLPQELKAMGNEKEVFLYEGIPHPVKCDKIRYYEDRHFTARLLPKTEVKTLTIRM",
          "count": 1
        }
      },
      {
        "proteinChain": {
          "sequence": "MNKKILTAALLGGLAVAQAASAQEFDDRWYLTGSAGFNFQDSDRLTNDAPFVTLGLGKFVSPNWSIDGELNYQNPNFDANQDLNWSQYGISFDLRRHFIQEGRGWNPYLLFGLGYQRSEEEFDATPNPVSPGQQKDGNFAAKAGVGLQTTFDKRVAVRAELAYRADFNDQSVAAPQEDWFGDVLASVGVVIPLGPAPSTAPPPAPAPVAPSCADLDDDGDGVNNCDDKCPNSQPGQTIGPDGCPVPVSIDLKGVNFDFNKSTLRPDAVSILSEATEILKRYPDLKVEVAGHTDSKGTDAYNQKLSERRATTVYDYLTKNGVDASRLVGPIGYGESRPIAPNTNPDGSDNPEGRAKNRRTELNVQN",
          "count": 1
        }
      }
    ],
    "dialect": "alphafoldserver",
    "version": 1
  },
  {
    "name": "ORF2601_vs_ORF1007_interactome",
    "modelSeeds": [],
    "sequences": [
      {
        "proteinChain": {
          "sequence": "MSKPKIIAIATLVAVLAGYCLSGYLTLLLLRLDTGLYGWDTYYRYFSALGLPQVAPYATKIKIAGVLGFGLPVLVWAIAVVLIVKPKARALHGDARFAGAADLSKHGLFKPSGNGIVVGKFNGKLVRLSGQQFVILAAPTRSGKGVGVVIPNLLEYQESVVVLDIKQENFDLTSGWRASQGHEVFLFNPFAEDRRTHRWNPLTYVSNDPAFRVSDLMSIAAMLYPDGSDDQKFWVSQARNAFMAFALYLFENWDEELSLGFPGGAGAPTLGGIYRLSSGDGTDLKKYLKSLSERRFLSSNAKSAFANLLSQADETFASIMGTLKEPLNAWINPVLDAATSADDFVLTDLRKKKMTIYIGIQPNKLAESRLIINLLFSQIINLNTRELPKSNPELKYQCLLLMDEFTSIGKVDIIATAVAYMAGYNIRLLPIIQSMAQLDATYGKDLSRTIITNHALQILYAPREQQDANDYSEMLGYTTIKKKNVTRGRETTHSVSEERRALMLPQELKAMGNEKEVFLYEGIPHPVKCDKIRYYEDRHFTARLLPKTEVKTLTIRM",
          "count": 1
        }
      },
      {
        "proteinChain": {
          "sequence": "MLRTATAGLLCLALIPAAYAAPNCAGSMVSQPLPLPATVVAPAAAEFYTRSVQLGMPTGVLAQPYSSDQSVDRVLLRLRVEGCQDLAKVIPPGGTVNPNDPAAYKATTAFDNTPWRFDMSQNGKRMTAEEFDAWMKARGVRVVKARPAAGAAPAAAAPATPAADAKSVENK",
          "count": 1
        }
      }
    ],
    "dialect": "alphafoldserver",
    "version": 1
  },
  {
    "name": "ORF2601_vs_ORF1008_interactome",
    "modelSeeds": [],
    "sequences": [
      {
        "proteinChain": {
          "sequence": "MSKPKIIAIATLVAVLAGYCLSGYLTLLLLRLDTGLYGWDTYYRYFSALGLPQVAPYATKIKIAGVLGFGLPVLVWAIAVVLIVKPKARALHGDARFAGAADLSKHGLFKPSGNGIVVGKFNGKLVRLSGQQFVILAAPTRSGKGVGVVIPNLLEYQESVVVLDIKQENFDLTSGWRASQGHEVFLFNPFAEDRRTHRWNPLTYVSNDPAFRVSDLMSIAAMLYPDGSDDQKFWVSQARNAFMAFALYLFENWDEELSLGFPGGAGAPTLGGIYRLSSGDGTDLKKYLKSLSERRFLSSNAKSAFANLLSQADETFASIMGTLKEPLNAWINPVLDAATSADDFVLTDLRKKKMTIYIGIQPNKLAESRLIINLLFSQIINLNTRELPKSNPELKYQCLLLMDEFTSIGKVDIIATAVAYMAGYNIRLLPIIQSMAQLDATYGKDLSRTIITNHALQILYAPREQQDANDYSEMLGYTTIKKKNVTRGRETTHSVSEERRALMLPQELKAMGNEKEVFLYEGIPHPVKCDKIRYYEDRHFTARLLPKTEVKTLTIRM",
          "count": 1
        }
      },
      {
        "proteinChain": {
          "sequence": "MPRRPAPATSRQRQRGPGAGGAVRPPAAASANAAPRHGLARVLSKLGVCSRTEAARWIAAGRVSVSARVVRDPEFPIRGDQQSSIAVDGQPLAGLARCYLMLNKPRGVVTTVRDEQGRDTVYRCFDDAGLPWIAPVGRLDKASEGLLLFSNDPQWAATVTDPATGPDKTYHVQIDCRPSAAQLVQLHAGVVDPDPQGQGLLLRAKQVSVLREGERNAWLEIVLDEGRNRQIRRLLAAVDIGVLRLVRVAIGPLAMGELGKGAWRMLSAEEVSALVPAAHASAPDAR",
          "count": 1
        }
      }
    ],
    "dialect": "alphafoldserver",
    "version": 1
  },
  {
    "name": "ORF2601_vs_ORF1009_interactome",
    "modelSeeds": [],
    "sequences": [
      {
        "proteinChain": {
          "sequence": "MSKPKIIAIATLVAVLAGYCLSGYLTLLLLRLDTGLYGWDTYYRYFSALGLPQVAPYATKIKIAGVLGFGLPVLVWAIAVVLIVKPKARALHGDARFAGAADLSKHGLFKPSGNGIVVGKFNGKLVRLSGQQFVILAAPTRSGKGVGVVIPNLLEYQESVVVLDIKQENFDLTSGWRASQGHEVFLFNPFAEDRRTHRWNPLTYVSNDPAFRVSDLMSIAAMLYPDGSDDQKFWVSQARNAFMAFALYLFENWDEELSLGFPGGAGAPTLGGIYRLSSGDGTDLKKYLKSLSERRFLSSNAKSAFANLLSQADETFASIMGTLKEPLNAWINPVLDAATSADDFVLTDLRKKKMTIYIGIQPNKLAESRLIINLLFSQIINLNTRELPKSNPELKYQCLLLMDEFTSIGKVDIIATAVAYMAGYNIRLLPIIQSMAQLDATYGKDLSRTIITNHALQILYAPREQQDANDYSEMLGYTTIKKKNVTRGRETTHSVSEERRALMLPQELKAMGNEKEVFLYEGIPHPVKCDKIRYYEDRHFTARLLPKTEVKTLTIRM",
          "count": 1
        }
      },
      {
        "proteinChain": {
          "sequence": "MRTVLRQRLLLAAQTDAQAQLLDGHWETRCLHCRRHLQMRADGEPLGHTTLEHVVPQAWFGRRAAASLCVLVGDDANDARNLALACAGCNHAKGRRHDANGAGDARAYDVVSALLSARLARWRAPPAPTH",
          "count": 1
        }
      }
    ],
    "dialect": "alphafoldserver",
    "version": 1
  },
  {
    "name": "ORF2601_vs_ORF1010_interactome",
    "modelSeeds": [],
    "sequences": [
      {
        "proteinChain": {
          "sequence": "MSKPKIIAIATLVAVLAGYCLSGYLTLLLLRLDTGLYGWDTYYRYFSALGLPQVAPYATKIKIAGVLGFGLPVLVWAIAVVLIVKPKARALHGDARFAGAADLSKHGLFKPSGNGIVVGKFNGKLVRLSGQQFVILAAPTRSGKGVGVVIPNLLEYQESVVVLDIKQENFDLTSGWRASQGHEVFLFNPFAEDRRTHRWNPLTYVSNDPAFRVSDLMSIAAMLYPDGSDDQKFWVSQARNAFMAFALYLFENWDEELSLGFPGGAGAPTLGGIYRLSSGDGTDLKKYLKSLSERRFLSSNAKSAFANLLSQADETFASIMGTLKEPLNAWINPVLDAATSADDFVLTDLRKKKMTIYIGIQPNKLAESRLIINLLFSQIINLNTRELPKSNPELKYQCLLLMDEFTSIGKVDIIATAVAYMAGYNIRLLPIIQSMAQLDATYGKDLSRTIITNHALQILYAPREQQDANDYSEMLGYTTIKKKNVTRGRETTHSVSEERRALMLPQELKAMGNEKEVFLYEGIPHPVKCDKIRYYEDRHFTARLLPKTEVKTLTIRM",
          "count": 1
        }
      },
      {
        "proteinChain": {
          "sequence": "MTTAPAALTAHYAAELDAIQAQGLFKSERIITGPQSAEITLADGRSVLNFCANNYLGLADHPDIIQAAKDALDSHGFGMASVRFICGTQDLHKQLERTIATFFGTEDTILYAACFDANGGLFEPLLGEHDAIISDALNHASIIDGVRLCKAKRFRYANCDMADLEAQLQAADAAGCKTKLITSDGVFSMDGFIAPLDEITALARKYNALVHIDECHATGFLGATGRGSAEVKGVLDQIDIFTGTLGKAMGGALGGFTTAKREVIELLRQRSRPYLFSNSLPPHVVAAGIKAFEMLDAAGELRTQLVENTTYFRARMTAAGFDVKPGVHPISPVMLYDAPLAQKFAERLLEEGIYAIGFFFPVVPKGQARIRTQISAAHTREHLDQAIEAFIKIGRELKVIEA",
          "count": 1
        }
      }
    ],
    "dialect": "alphafoldserver",
    "version": 1
  },
  {
    "name": "ORF2601_vs_ORF1011_interactome",
    "modelSeeds": [],
    "sequences": [
      {
        "proteinChain": {
          "sequence": "MSKPKIIAIATLVAVLAGYCLSGYLTLLLLRLDTGLYGWDTYYRYFSALGLPQVAPYATKIKIAGVLGFGLPVLVWAIAVVLIVKPKARALHGDARFAGAADLSKHGLFKPSGNGIVVGKFNGKLVRLSGQQFVILAAPTRSGKGVGVVIPNLLEYQESVVVLDIKQENFDLTSGWRASQGHEVFLFNPFAEDRRTHRWNPLTYVSNDPAFRVSDLMSIAAMLYPDGSDDQKFWVSQARNAFMAFALYLFENWDEELSLGFPGGAGAPTLGGIYRLSSGDGTDLKKYLKSLSERRFLSSNAKSAFANLLSQADETFASIMGTLKEPLNAWINPVLDAATSADDFVLTDLRKKKMTIYIGIQPNKLAESRLIINLLFSQIINLNTRELPKSNPELKYQCLLLMDEFTSIGKVDIIATAVAYMAGYNIRLLPIIQSMAQLDATYGKDLSRTIITNHALQILYAPREQQDANDYSEMLGYTTIKKKNVTRGRETTHSVSEERRALMLPQELKAMGNEKEVFLYEGIPHPVKCDKIRYYEDRHFTARLLPKTEVKTLTIRM",
          "count": 1
        }
      },
      {
        "proteinChain": {
          "sequence": "VTYSRFRFTSFLFALLVLAGPAGAREIGLLNVSYDPTREFYRDYNAAFAAQWKQQHPQDTVTVETSHGGSGKQARAVIDGIEADVVTLALAYDVDAIAQKAKLIETDWEKRLPDNSAPYTSTIVFLVRKGNPKNIHDWPDLLRSGVAVVTPNPKTSGGARWNYLAAWAYADHIFKGDRERILRYMQALFRNVPVLDTGARGATTTFVQRGIGDVLLAWENEALLAREELGKDKFEIVVPKLSILAEPSVALVDKNVDKHGTREVAEAYLRYLYAPEGQKLAAKHFYRPRHPEFADPADIARFPEIKLVTIQQAFGSWEKAQQEHFADGGVFDQIQANK",
          "count": 1
        }
      }
    ],
    "dialect": "alphafoldserver",
    "version": 1
  },
  {
    "name": "ORF2601_vs_ORF1012_interactome",
    "modelSeeds": [],
    "sequences": [
      {
        "proteinChain": {
          "sequence": "MSKPKIIAIATLVAVLAGYCLSGYLTLLLLRLDTGLYGWDTYYRYFSALGLPQVAPYATKIKIAGVLGFGLPVLVWAIAVVLIVKPKARALHGDARFAGAADLSKHGLFKPSGNGIVVGKFNGKLVRLSGQQFVILAAPTRSGKGVGVVIPNLLEYQESVVVLDIKQENFDLTSGWRASQGHEVFLFNPFAEDRRTHRWNPLTYVSNDPAFRVSDLMSIAAMLYPDGSDDQKFWVSQARNAFMAFALYLFENWDEELSLGFPGGAGAPTLGGIYRLSSGDGTDLKKYLKSLSERRFLSSNAKSAFANLLSQADETFASIMGTLKEPLNAWINPVLDAATSADDFVLTDLRKKKMTIYIGIQPNKLAESRLIINLLFSQIINLNTRELPKSNPELKYQCLLLMDEFTSIGKVDIIATAVAYMAGYNIRLLPIIQSMAQLDATYGKDLSRTIITNHALQILYAPREQQDANDYSEMLGYTTIKKKNVTRGRETTHSVSEERRALMLPQELKAMGNEKEVFLYEGIPHPVKCDKIRYYEDRHFTARLLPKTEVKTLTIRM",
          "count": 1
        }
      },
      {
        "proteinChain": {
          "sequence": "MPGLGLSLGITLTWLGLIVLIPLLGIFIKTSGLGWEGLWRVWSEPRVLSALRVSFGTAFAAGAFNAVMGTWVAWVFVRYRFPGKRFFDAVIDLPFALPTAVAGIALTALYGGNGWVGRWLEAIGIKVAYTQLGIVLALVFVGLPFVVRVVQPVLAESDREMEAAAATLGASRWQTVWRVVLPGVWPAVLTGFALAFARGVGEYGSVIFIAGNLPNSTEIAPLLITIRLEEFDYAGATAIAAAMLLLSFVILLVVNTLQARLLRYQRRPV",
          "count": 1
        }
      }
    ],
    "dialect": "alphafoldserver",
    "version": 1
  },
  {
    "name": "ORF2601_vs_ORF1013_interactome",
    "modelSeeds": [],
    "sequences": [
      {
        "proteinChain": {
          "sequence": "MSKPKIIAIATLVAVLAGYCLSGYLTLLLLRLDTGLYGWDTYYRYFSALGLPQVAPYATKIKIAGVLGFGLPVLVWAIAVVLIVKPKARALHGDARFAGAADLSKHGLFKPSGNGIVVGKFNGKLVRLSGQQFVILAAPTRSGKGVGVVIPNLLEYQESVVVLDIKQENFDLTSGWRASQGHEVFLFNPFAEDRRTHRWNPLTYVSNDPAFRVSDLMSIAAMLYPDGSDDQKFWVSQARNAFMAFALYLFENWDEELSLGFPGGAGAPTLGGIYRLSSGDGTDLKKYLKSLSERRFLSSNAKSAFANLLSQADETFASIMGTLKEPLNAWINPVLDAATSADDFVLTDLRKKKMTIYIGIQPNKLAESRLIINLLFSQIINLNTRELPKSNPELKYQCLLLMDEFTSIGKVDIIATAVAYMAGYNIRLLPIIQSMAQLDATYGKDLSRTIITNHALQILYAPREQQDANDYSEMLGYTTIKKKNVTRGRETTHSVSEERRALMLPQELKAMGNEKEVFLYEGIPHPVKCDKIRYYEDRHFTARLLPKTEVKTLTIRM",
          "count": 1
        }
      },
      {
        "proteinChain": {
          "sequence": "MLPTHAMTKQARRISDSATNEPRWVQWLMILGAVLFLLAFLLLPLVLVFAEALRGGWETFLHAVVDPDALSAIKLTLLVTAIVLPLNLVFGVAAAWAISKHQFRGKRLLVSLIDLPFSVSPVVAGLIFVLIFGRNGWAWPLIDEGWHVQLPALGDLVIQLPRIVFALPGIVLATTFVTFPFIARELMPLMEQQGSDEELAALSLGANGWQMFWRVTLPNIRWGLLYGVLLCAARAMGEFGAVSVVSGHIRGRTNTLPLHVEILYNEYAYSAAFACASLLALTALLTLALKTYLEWRHGDSLAANHRH",
          "count": 1
        }
      }
    ],
    "dialect": "alphafoldserver",
    "version": 1
  },
  {
    "name": "ORF2601_vs_ORF1014_interactome",
    "modelSeeds": [],
    "sequences": [
      {
        "proteinChain": {
          "sequence": "MSKPKIIAIATLVAVLAGYCLSGYLTLLLLRLDTGLYGWDTYYRYFSALGLPQVAPYATKIKIAGVLGFGLPVLVWAIAVVLIVKPKARALHGDARFAGAADLSKHGLFKPSGNGIVVGKFNGKLVRLSGQQFVILAAPTRSGKGVGVVIPNLLEYQESVVVLDIKQENFDLTSGWRASQGHEVFLFNPFAEDRRTHRWNPLTYVSNDPAFRVSDLMSIAAMLYPDGSDDQKFWVSQARNAFMAFALYLFENWDEELSLGFPGGAGAPTLGGIYRLSSGDGTDLKKYLKSLSERRFLSSNAKSAFANLLSQADETFASIMGTLKEPLNAWINPVLDAATSADDFVLTDLRKKKMTIYIGIQPNKLAESRLIINLLFSQIINLNTRELPKSNPELKYQCLLLMDEFTSIGKVDIIATAVAYMAGYNIRLLPIIQSMAQLDATYGKDLSRTIITNHALQILYAPREQQDANDYSEMLGYTTIKKKNVTRGRETTHSVSEERRALMLPQELKAMGNEKEVFLYEGIPHPVKCDKIRYYEDRHFTARLLPKTEVKTLTIRM",
          "count": 1
        }
      },
      {
        "proteinChain": {
          "sequence": "MGIRIHRLRKQFETFTALDNIDLEVRQGELLALLGPSGSGKTTLLRIMAGLEHADGGQVLFGDEDATRMSVQSRRVGFVFQHYALFKHMDVFENIAFGLRVRRGNARWAEARIRARVEELLALVQLQGLEQRYPTQLSGGQRQRVALARALAIEPRVLLLDEPFGALDAQVRRDLRRWLRELHERTGLTTVFVTHDQEEALELADRVAILNRGRIEQLDTPAMIYDKPASPFVYSFVGAVNRIPGVLAQGQIQVAGHALPLANAALAAGPVEVYVRPEDLVPDQAGWPATVAWSQRSGSRLRLRATLEPSGNEVEVELPASAGSFQPGQQVRLAARQYGIFPA",
          "count": 1
        }
      }
    ],
    "dialect": "alphafoldserver",
    "version": 1
  },
  {
    "name": "ORF2601_vs_ORF1015_interactome",
    "modelSeeds": [],
    "sequences": [
      {
        "proteinChain": {
          "sequence": "MSKPKIIAIATLVAVLAGYCLSGYLTLLLLRLDTGLYGWDTYYRYFSALGLPQVAPYATKIKIAGVLGFGLPVLVWAIAVVLIVKPKARALHGDARFAGAADLSKHGLFKPSGNGIVVGKFNGKLVRLSGQQFVILAAPTRSGKGVGVVIPNLLEYQESVVVLDIKQENFDLTSGWRASQGHEVFLFNPFAEDRRTHRWNPLTYVSNDPAFRVSDLMSIAAMLYPDGSDDQKFWVSQARNAFMAFALYLFENWDEELSLGFPGGAGAPTLGGIYRLSSGDGTDLKKYLKSLSERRFLSSNAKSAFANLLSQADETFASIMGTLKEPLNAWINPVLDAATSADDFVLTDLRKKKMTIYIGIQPNKLAESRLIINLLFSQIINLNTRELPKSNPELKYQCLLLMDEFTSIGKVDIIATAVAYMAGYNIRLLPIIQSMAQLDATYGKDLSRTIITNHALQILYAPREQQDANDYSEMLGYTTIKKKNVTRGRETTHSVSEERRALMLPQELKAMGNEKEVFLYEGIPHPVKCDKIRYYEDRHFTARLLPKTEVKTLTIRM",
          "count": 1
        }
      },
      {
        "proteinChain": {
          "sequence": "MKSSPLACCLSLLLLGVAPLAQAQDEDASTSPFSGTFAVTSDYLFRGISQTNEEPAFQAGLTYKTPFGLYLGTWTSNVDFGAGDPDWEVDGFVGYNTDLGSHWNFDVMINRYQYLGAGASNYAELITKTTFLKTYSVTVAYTDDLYGSKTDGYYYAFDANWTLPYDFTFGAHAGHSVYTSSLSQVDHDYNDFGVNVGKTFGPLGLSVGYYDTSKAAEFGFGRQNSQNHLVATATVAWP",
          "count": 1
        }
      }
    ],
    "dialect": "alphafoldserver",
    "version": 1
  },
  {
    "name": "ORF2601_vs_ORF1016_interactome",
    "modelSeeds": [],
    "sequences": [
      {
        "proteinChain": {
          "sequence": "MSKPKIIAIATLVAVLAGYCLSGYLTLLLLRLDTGLYGWDTYYRYFSALGLPQVAPYATKIKIAGVLGFGLPVLVWAIAVVLIVKPKARALHGDARFAGAADLSKHGLFKPSGNGIVVGKFNGKLVRLSGQQFVILAAPTRSGKGVGVVIPNLLEYQESVVVLDIKQENFDLTSGWRASQGHEVFLFNPFAEDRRTHRWNPLTYVSNDPAFRVSDLMSIAAMLYPDGSDDQKFWVSQARNAFMAFALYLFENWDEELSLGFPGGAGAPTLGGIYRLSSGDGTDLKKYLKSLSERRFLSSNAKSAFANLLSQADETFASIMGTLKEPLNAWINPVLDAATSADDFVLTDLRKKKMTIYIGIQPNKLAESRLIINLLFSQIINLNTRELPKSNPELKYQCLLLMDEFTSIGKVDIIATAVAYMAGYNIRLLPIIQSMAQLDATYGKDLSRTIITNHALQILYAPREQQDANDYSEMLGYTTIKKKNVTRGRETTHSVSEERRALMLPQELKAMGNEKEVFLYEGIPHPVKCDKIRYYEDRHFTARLLPKTEVKTLTIRM",
          "count": 1
        }
      },
      {
        "proteinChain": {
          "sequence": "MAQTMKALVKREANKGIWLEQVPVPTPGPNEVLIKLEKTAICGTDLHIYLWDEWSQRTIEPGLTIGHEFVGRVAELGSAVTGYQIGQRVSAEGHIVCGHCRNCRGGRPHLCPNTVGIGVNVNGAFAEYMVMPASNLWPIPDQIPSELAAFFDPYGNAAHCALEFDVIGEDVLITGAGPIGIIAAGICKHIGARNVVVTDVNDFRLKLAADMGATRVVNVSKTSLKDVMADLHMEGFDVGLEMSGNSRAFNDMLDCMYHGGKIAMLGIMPRGAGCDWDKIIFKGLTVQGIYGRKMYETWYKMTQLVLSGFPLHKVLTHQLPIDDFQKGFDLMEEGKAGKVVLSWN",
          "count": 1
        }
      }
    ],
    "dialect": "alphafoldserver",
    "version": 1
  },
  {
    "name": "ORF2601_vs_ORF1017_interactome",
    "modelSeeds": [],
    "sequences": [
      {
        "proteinChain": {
          "sequence": "MSKPKIIAIATLVAVLAGYCLSGYLTLLLLRLDTGLYGWDTYYRYFSALGLPQVAPYATKIKIAGVLGFGLPVLVWAIAVVLIVKPKARALHGDARFAGAADLSKHGLFKPSGNGIVVGKFNGKLVRLSGQQFVILAAPTRSGKGVGVVIPNLLEYQESVVVLDIKQENFDLTSGWRASQGHEVFLFNPFAEDRRTHRWNPLTYVSNDPAFRVSDLMSIAAMLYPDGSDDQKFWVSQARNAFMAFALYLFENWDEELSLGFPGGAGAPTLGGIYRLSSGDGTDLKKYLKSLSERRFLSSNAKSAFANLLSQADETFASIMGTLKEPLNAWINPVLDAATSADDFVLTDLRKKKMTIYIGIQPNKLAESRLIINLLFSQIINLNTRELPKSNPELKYQCLLLMDEFTSIGKVDIIATAVAYMAGYNIRLLPIIQSMAQLDATYGKDLSRTIITNHALQILYAPREQQDANDYSEMLGYTTIKKKNVTRGRETTHSVSEERRALMLPQELKAMGNEKEVFLYEGIPHPVKCDKIRYYEDRHFTARLLPKTEVKTLTIRM",
          "count": 1
        }
      },
      {
        "proteinChain": {
          "sequence": "MTSARRFHVTPLALALATLLPVISQAATPADPAAVAPAEAALTADAAANATQLDAINVVSQGSTRQVQRISQQDIEQLTPGSSAFKAVEKLPGVQFQSADPFGTYEWSTQVTLHGFDQSRLGYTLDGIPLGNMSYGVTNGLHITRAIISENLGSVEIAQGAGALGTASNTNLGGTMQFYSADPQTTPGARLVQTVGSDATRRTFVRADTGDRDGLSAYLSYANASTDKWKGYGDQTSEQANLKTVYQWGDGNRLSLFVDTSRRKEYDYMDLSLTSQRALGWNYDYLQPDWATAVQMARAYQNTGATSGVANGYPQSLAGLPSDYSWLDASYYAGGGLRRDNLAGLSGTFVFGGATLDASGYYHGNRGEGQWVTPYVRTSAQIPVSMRTTDYGLDRFGGTSALKWSWGNHDLEVGAWAENARTTQGRNYFALGNEGYTSLYNVYEAQTPFRRDFLQRYTTQTRMLYVQDTVRLLDDRLTLNYGAKALSTTTRAQSLVPTTALAQGRIRAEDNFLPQLGINYKLDERQDLYASYSKNIAAFGFTPFATSQAAFDRSRSTLEPEQSQTVQVGYRVQDAQFQLSADAYFTKFSNRLLTTSPCTAVQTCASILSNVGAVHSAGADLALMWRPTEGLSWLNSLSWNRSRYQDDYLNNGVVATSGKDVVGIPALMFSSSASYQIGNLRLDLDGKYVDKRYITFLNDSQVPSYWLFNAGARYDFGRVGGVADVALALNISNLTDKRYFASTGTNGYVASDPDGYNQTMVVGAPRQYFMSLDVKF",
          "count": 1
        }
      }
    ],
    "dialect": "alphafoldserver",
    "version": 1
  },
  {
    "name": "ORF2601_vs_ORF1018_interactome",
    "modelSeeds": [],
    "sequences": [
      {
        "proteinChain": {
          "sequence": "MSKPKIIAIATLVAVLAGYCLSGYLTLLLLRLDTGLYGWDTYYRYFSALGLPQVAPYATKIKIAGVLGFGLPVLVWAIAVVLIVKPKARALHGDARFAGAADLSKHGLFKPSGNGIVVGKFNGKLVRLSGQQFVILAAPTRSGKGVGVVIPNLLEYQESVVVLDIKQENFDLTSGWRASQGHEVFLFNPFAEDRRTHRWNPLTYVSNDPAFRVSDLMSIAAMLYPDGSDDQKFWVSQARNAFMAFALYLFENWDEELSLGFPGGAGAPTLGGIYRLSSGDGTDLKKYLKSLSERRFLSSNAKSAFANLLSQADETFASIMGTLKEPLNAWINPVLDAATSADDFVLTDLRKKKMTIYIGIQPNKLAESRLIINLLFSQIINLNTRELPKSNPELKYQCLLLMDEFTSIGKVDIIATAVAYMAGYNIRLLPIIQSMAQLDATYGKDLSRTIITNHALQILYAPREQQDANDYSEMLGYTTIKKKNVTRGRETTHSVSEERRALMLPQELKAMGNEKEVFLYEGIPHPVKCDKIRYYEDRHFTARLLPKTEVKTLTIRM",
          "count": 1
        }
      },
      {
        "proteinChain": {
          "sequence": "MTSSSSRRDFLKRVAALTAAGALPSSIGRALALPANARTGTLRDLEHVVILMQENRSFDHYFGALRGVRGFGDPRALQLRDGHAVWSQPTPDGRRVLPFAFDSQNTCAPLIKSLDHSWKAGHGQDPARWAEYDAWVPYKGELTMGYFQRHDIPYYHALADAFTICDGYYCSLHGPTNPNRMYLFTGTSGPSVGNVGAQAVTNADDGNWTADMARDKPGYAALQWTTYAQRLQAAGVDWRVYQEYDNFGCNSLAYFSHYRDLRTDDERYLRARACVPGSTAGNAATTQAEHLVAAIAADVRANRLPQVSWVIPPTAYCEHPEAPPAYGESLVARLIDALTANPEVWAKTALIINYDENDGFFDHVPAPLPALDARMGRSNVDTHGEVYDGVPIGLGIRVPMLVISPWTRGGWVNSQVFDHTSVLRLLERRFGVAEPNISPWRRAVSGDLTSVFDFRKPDDSALSALPSVDDYRARTAAVRDKPLPSAPAAATMPRQEPGQRPARALPYALQVHARVQEGAAVQLQFVNSGAAAAAFNVYNSAAGGGPWYYTVLPGTQLDDAPIGATHEGAYALRVHGPNGFLREFAGQVPRASAPSAAPWVEARQEGDALVLEIGNAGQRACTVQLRALDYADPSARTLSLAAGQRETIRLALAASDHWYDLVVEQPGSAFRRRLAGHLETGRPSRSDPAFGRV",
          "count": 1
        }
      }
    ],
    "dialect": "alphafoldserver",
    "version": 1
  },
  {
    "name": "ORF2601_vs_ORF1019_interactome",
    "modelSeeds": [],
    "sequences": [
      {
        "proteinChain": {
          "sequence": "MSKPKIIAIATLVAVLAGYCLSGYLTLLLLRLDTGLYGWDTYYRYFSALGLPQVAPYATKIKIAGVLGFGLPVLVWAIAVVLIVKPKARALHGDARFAGAADLSKHGLFKPSGNGIVVGKFNGKLVRLSGQQFVILAAPTRSGKGVGVVIPNLLEYQESVVVLDIKQENFDLTSGWRASQGHEVFLFNPFAEDRRTHRWNPLTYVSNDPAFRVSDLMSIAAMLYPDGSDDQKFWVSQARNAFMAFALYLFENWDEELSLGFPGGAGAPTLGGIYRLSSGDGTDLKKYLKSLSERRFLSSNAKSAFANLLSQADETFASIMGTLKEPLNAWINPVLDAATSADDFVLTDLRKKKMTIYIGIQPNKLAESRLIINLLFSQIINLNTRELPKSNPELKYQCLLLMDEFTSIGKVDIIATAVAYMAGYNIRLLPIIQSMAQLDATYGKDLSRTIITNHALQILYAPREQQDANDYSEMLGYTTIKKKNVTRGRETTHSVSEERRALMLPQELKAMGNEKEVFLYEGIPHPVKCDKIRYYEDRHFTARLLPKTEVKTLTIRM",
          "count": 1
        }
      },
      {
        "proteinChain": {
          "sequence": "MGAVVALGGCTASFVSPQGLVVTNHHCAYGAIQLNSTAQKNLIKDGFNAVRPADELSAGPSARIYVLDAITDVTAPAKAAMATPVRR",
          "count": 1
        }
      }
    ],
    "dialect": "alphafoldserver",
    "version": 1
  },
  {
    "name": "ORF2601_vs_ORF1020_interactome",
    "modelSeeds": [],
    "sequences": [
      {
        "proteinChain": {
          "sequence": "MSKPKIIAIATLVAVLAGYCLSGYLTLLLLRLDTGLYGWDTYYRYFSALGLPQVAPYATKIKIAGVLGFGLPVLVWAIAVVLIVKPKARALHGDARFAGAADLSKHGLFKPSGNGIVVGKFNGKLVRLSGQQFVILAAPTRSGKGVGVVIPNLLEYQESVVVLDIKQENFDLTSGWRASQGHEVFLFNPFAEDRRTHRWNPLTYVSNDPAFRVSDLMSIAAMLYPDGSDDQKFWVSQARNAFMAFALYLFENWDEELSLGFPGGAGAPTLGGIYRLSSGDGTDLKKYLKSLSERRFLSSNAKSAFANLLSQADETFASIMGTLKEPLNAWINPVLDAATSADDFVLTDLRKKKMTIYIGIQPNKLAESRLIINLLFSQIINLNTRELPKSNPELKYQCLLLMDEFTSIGKVDIIATAVAYMAGYNIRLLPIIQSMAQLDATYGKDLSRTIITNHALQILYAPREQQDANDYSEMLGYTTIKKKNVTRGRETTHSVSEERRALMLPQELKAMGNEKEVFLYEGIPHPVKCDKIRYYEDRHFTARLLPKTEVKTLTIRM",
          "count": 1
        }
      },
      {
        "proteinChain": {
          "sequence": "MDAQGKLVGLAFDGNWESVSSNWIFDPAMTRMIAVDGRYLRWIMTEVAPAPQLLKELGVR",
          "count": 1
        }
      }
    ],
    "dialect": "alphafoldserver",
    "version": 1
  },
  {
    "name": "ORF2601_vs_ORF1021_interactome",
    "modelSeeds": [],
    "sequences": [
      {
        "proteinChain": {
          "sequence": "MSKPKIIAIATLVAVLAGYCLSGYLTLLLLRLDTGLYGWDTYYRYFSALGLPQVAPYATKIKIAGVLGFGLPVLVWAIAVVLIVKPKARALHGDARFAGAADLSKHGLFKPSGNGIVVGKFNGKLVRLSGQQFVILAAPTRSGKGVGVVIPNLLEYQESVVVLDIKQENFDLTSGWRASQGHEVFLFNPFAEDRRTHRWNPLTYVSNDPAFRVSDLMSIAAMLYPDGSDDQKFWVSQARNAFMAFALYLFENWDEELSLGFPGGAGAPTLGGIYRLSSGDGTDLKKYLKSLSERRFLSSNAKSAFANLLSQADETFASIMGTLKEPLNAWINPVLDAATSADDFVLTDLRKKKMTIYIGIQPNKLAESRLIINLLFSQIINLNTRELPKSNPELKYQCLLLMDEFTSIGKVDIIATAVAYMAGYNIRLLPIIQSMAQLDATYGKDLSRTIITNHALQILYAPREQQDANDYSEMLGYTTIKKKNVTRGRETTHSVSEERRALMLPQELKAMGNEKEVFLYEGIPHPVKCDKIRYYEDRHFTARLLPKTEVKTLTIRM",
          "count": 1
        }
      },
      {
        "proteinChain": {
          "sequence": "MRILLARHGETPWNAEGRYQGQIDIPLSPVGEGQARALGERLHSLQIDRAVASPLSRAQATAKAALGASRQALLQTDADLQEIAHGEWEGLLASEINDKDPARLRAWREEPDTVLMPGGESLRQVLDRSWRGLMRAADGLGAHDTLLVVAHDAVNRVILCKILGLPLSRLWSFRQAPTTLNLLEGDDVEHLEVVRLNDCAHHTPFFGEAKHRAL",
          "count": 1
        }
      }
    ],
    "dialect": "alphafoldserver",
    "version": 1
  },
  {
    "name": "ORF2601_vs_ORF1022_interactome",
    "modelSeeds": [],
    "sequences": [
      {
        "proteinChain": {
          "sequence": "MSKPKIIAIATLVAVLAGYCLSGYLTLLLLRLDTGLYGWDTYYRYFSALGLPQVAPYATKIKIAGVLGFGLPVLVWAIAVVLIVKPKARALHGDARFAGAADLSKHGLFKPSGNGIVVGKFNGKLVRLSGQQFVILAAPTRSGKGVGVVIPNLLEYQESVVVLDIKQENFDLTSGWRASQGHEVFLFNPFAEDRRTHRWNPLTYVSNDPAFRVSDLMSIAAMLYPDGSDDQKFWVSQARNAFMAFALYLFENWDEELSLGFPGGAGAPTLGGIYRLSSGDGTDLKKYLKSLSERRFLSSNAKSAFANLLSQADETFASIMGTLKEPLNAWINPVLDAATSADDFVLTDLRKKKMTIYIGIQPNKLAESRLIINLLFSQIINLNTRELPKSNPELKYQCLLLMDEFTSIGKVDIIATAVAYMAGYNIRLLPIIQSMAQLDATYGKDLSRTIITNHALQILYAPREQQDANDYSEMLGYTTIKKKNVTRGRETTHSVSEERRALMLPQELKAMGNEKEVFLYEGIPHPVKCDKIRYYEDRHFTARLLPKTEVKTLTIRM",
          "count": 1
        }
      },
      {
        "proteinChain": {
          "sequence": "MNATDSLSAWLAYIEQQHPSAIAMGLERVREVAVRLQIAAPAKHVIVVGGTNGKGSTVAFIEAIGRAAGWKVGAYTSPHLLRYNERVRIDGQEASDAQLVDAFAAVEAARGDTALTYFEFGTLAALWLFQQSALELAVLEIGLGGRLDAVNIVDSDVAVITTVDLDHTDWLGDDREAIGAEKAGIIRAWKPVVLGEIDPPSSVLRRAYQLGANAIRAGSDYFFEPIDTQHAESPQSDAPRWRWRDVAVTLELPMPALHAPVQLANAAAAIAALQALPVEVPDAAWAQGIGNAQVAGRLQRLEVDGVQVLLDVGHNPQAARALAAALDAQAHAGSTYAIYAALADKDVLGVVEAVAAQIDRWALAGLEGARGQSAQALQARLQGSAAAQAPCHRDVASAVRAVLDAASPGDRVLVFGSFHTVADALGALRSAR",
          "count": 1
        }
      }
    ],
    "dialect": "alphafoldserver",
    "version": 1
  },
  {
    "name": "ORF2601_vs_ORF1023_interactome",
    "modelSeeds": [],
    "sequences": [
      {
        "proteinChain": {
          "sequence": "MSKPKIIAIATLVAVLAGYCLSGYLTLLLLRLDTGLYGWDTYYRYFSALGLPQVAPYATKIKIAGVLGFGLPVLVWAIAVVLIVKPKARALHGDARFAGAADLSKHGLFKPSGNGIVVGKFNGKLVRLSGQQFVILAAPTRSGKGVGVVIPNLLEYQESVVVLDIKQENFDLTSGWRASQGHEVFLFNPFAEDRRTHRWNPLTYVSNDPAFRVSDLMSIAAMLYPDGSDDQKFWVSQARNAFMAFALYLFENWDEELSLGFPGGAGAPTLGGIYRLSSGDGTDLKKYLKSLSERRFLSSNAKSAFANLLSQADETFASIMGTLKEPLNAWINPVLDAATSADDFVLTDLRKKKMTIYIGIQPNKLAESRLIINLLFSQIINLNTRELPKSNPELKYQCLLLMDEFTSIGKVDIIATAVAYMAGYNIRLLPIIQSMAQLDATYGKDLSRTIITNHALQILYAPREQQDANDYSEMLGYTTIKKKNVTRGRETTHSVSEERRALMLPQELKAMGNEKEVFLYEGIPHPVKCDKIRYYEDRHFTARLLPKTEVKTLTIRM",
          "count": 1
        }
      },
      {
        "proteinChain": {
          "sequence": "VDTALKQRLIGAIVLVALAVIFLPMLVKGPAPSSGVADVPLEAPAAPANGEFETRELPLVTPGNAPAGGALGMAGAPAPVQNNPDAADLAAPSSTPSAPEVAAGNYAVNFGAYATSADADAVIARLKQAQLPGFSEKTQISGRPAWRVRVGPYADQAQAESARLQAVKVRSDVNAQVVTLDANAGAPSPVASTPAPAPAPKPSSSVAAASTTAPTKTESLPPEPAKAVAAAPKPAEVAKPAPTKPEVTKPIPAKPELAAKPEPAKPVVTAPVAPAASAVGFAVQLGAFGRAEDADALRDRVRAAGFSAFVEQVRTDKGALNRVRVGPVANRADAEQLRAQVAAKVGISGMVRPHP",
          "count": 1
        }
      }
    ],
    "dialect": "alphafoldserver",
    "version": 1
  },
  {
    "name": "ORF2601_vs_ORF1024_interactome",
    "modelSeeds": [],
    "sequences": [
      {
        "proteinChain": {
          "sequence": "MSKPKIIAIATLVAVLAGYCLSGYLTLLLLRLDTGLYGWDTYYRYFSALGLPQVAPYATKIKIAGVLGFGLPVLVWAIAVVLIVKPKARALHGDARFAGAADLSKHGLFKPSGNGIVVGKFNGKLVRLSGQQFVILAAPTRSGKGVGVVIPNLLEYQESVVVLDIKQENFDLTSGWRASQGHEVFLFNPFAEDRRTHRWNPLTYVSNDPAFRVSDLMSIAAMLYPDGSDDQKFWVSQARNAFMAFALYLFENWDEELSLGFPGGAGAPTLGGIYRLSSGDGTDLKKYLKSLSERRFLSSNAKSAFANLLSQADETFASIMGTLKEPLNAWINPVLDAATSADDFVLTDLRKKKMTIYIGIQPNKLAESRLIINLLFSQIINLNTRELPKSNPELKYQCLLLMDEFTSIGKVDIIATAVAYMAGYNIRLLPIIQSMAQLDATYGKDLSRTIITNHALQILYAPREQQDANDYSEMLGYTTIKKKNVTRGRETTHSVSEERRALMLPQELKAMGNEKEVFLYEGIPHPVKCDKIRYYEDRHFTARLLPKTEVKTLTIRM",
          "count": 1
        }
      },
      {
        "proteinChain": {
          "sequence": "MIDMVLGVIILVSALLGLLRGFVAIVVGTLSWLLAGWATFMFGGAAARWLADGKHPSATESFGGYAMVFVGVLITVAVIGMVIRAGVDAIKLGGTDRMLGFGLGVVRGAFLASVLVLLMGFTPLPREPAWRQSVLLPMLQPGAGWMRAQLPAWRMPSMEMPSMELGNLPTELGKLPSAGDNTDLGKALGGSGLSDTITRALARALGKPGKTAGDGRDPTQAMPANIDPAQVRGGESDPARVESQGQARPPSQ",
          "count": 1
        }
      }
    ],
    "dialect": "alphafoldserver",
    "version": 1
  },
  {
    "name": "ORF2601_vs_ORF1025_interactome",
    "modelSeeds": [],
    "sequences": [
      {
        "proteinChain": {
          "sequence": "MSKPKIIAIATLVAVLAGYCLSGYLTLLLLRLDTGLYGWDTYYRYFSALGLPQVAPYATKIKIAGVLGFGLPVLVWAIAVVLIVKPKARALHGDARFAGAADLSKHGLFKPSGNGIVVGKFNGKLVRLSGQQFVILAAPTRSGKGVGVVIPNLLEYQESVVVLDIKQENFDLTSGWRASQGHEVFLFNPFAEDRRTHRWNPLTYVSNDPAFRVSDLMSIAAMLYPDGSDDQKFWVSQARNAFMAFALYLFENWDEELSLGFPGGAGAPTLGGIYRLSSGDGTDLKKYLKSLSERRFLSSNAKSAFANLLSQADETFASIMGTLKEPLNAWINPVLDAATSADDFVLTDLRKKKMTIYIGIQPNKLAESRLIINLLFSQIINLNTRELPKSNPELKYQCLLLMDEFTSIGKVDIIATAVAYMAGYNIRLLPIIQSMAQLDATYGKDLSRTIITNHALQILYAPREQQDANDYSEMLGYTTIKKKNVTRGRETTHSVSEERRALMLPQELKAMGNEKEVFLYEGIPHPVKCDKIRYYEDRHFTARLLPKTEVKTLTIRM",
          "count": 1
        }
      },
      {
        "proteinChain": {
          "sequence": "MCGIVGIVGNQNVAGQLYDGLTVLQHRGQDAAGIATADGTRLRVQKANGLVRDVFDEKKMAVLEGRVGIAHCRYPTAGSEGMDEAQPFYVNSPYGIALAHNGNLINTEALRQQVFEADRRNINTDSDSEVLLNVFAYELDAQRMLTPEAAIRAVAGVHRRCKGGYAVVSVVLGLGLVAFRDPHGIRPLVLGKREHAEGTEYIVSSESAALDILGYQRVRDVRPGEALVITARGELFSEVCAAPTNNAPCIFEYVYFARPDSMIDNISVHKARMRMGLKLGEKILRLRPDHDIDTIIPIPDTSRDVALEMSNVLGVKYREGFVKNRYVGRTFIMPGQGERQKSVRRKLNPIHLEFRNRVVLLVDDSIVRGTTSRQIVQMARDAGARKVYLASAAPPVRYPNIYGIDMPAAEELIAHGRSELEIQEFLGCDWLIYQDLEDLEVAVREGNPDIKQFDSSCFNGEYITGIEPGYFERIQQLRSDDAKKRRRA",
          "count": 1
        }
      }
    ],
    "dialect": "alphafoldserver",
    "version": 1
  },
  {
    "name": "ORF2601_vs_ORF1026_interactome",
    "modelSeeds": [],
    "sequences": [
      {
        "proteinChain": {
          "sequence": "MSKPKIIAIATLVAVLAGYCLSGYLTLLLLRLDTGLYGWDTYYRYFSALGLPQVAPYATKIKIAGVLGFGLPVLVWAIAVVLIVKPKARALHGDARFAGAADLSKHGLFKPSGNGIVVGKFNGKLVRLSGQQFVILAAPTRSGKGVGVVIPNLLEYQESVVVLDIKQENFDLTSGWRASQGHEVFLFNPFAEDRRTHRWNPLTYVSNDPAFRVSDLMSIAAMLYPDGSDDQKFWVSQARNAFMAFALYLFENWDEELSLGFPGGAGAPTLGGIYRLSSGDGTDLKKYLKSLSERRFLSSNAKSAFANLLSQADETFASIMGTLKEPLNAWINPVLDAATSADDFVLTDLRKKKMTIYIGIQPNKLAESRLIINLLFSQIINLNTRELPKSNPELKYQCLLLMDEFTSIGKVDIIATAVAYMAGYNIRLLPIIQSMAQLDATYGKDLSRTIITNHALQILYAPREQQDANDYSEMLGYTTIKKKNVTRGRETTHSVSEERRALMLPQELKAMGNEKEVFLYEGIPHPVKCDKIRYYEDRHFTARLLPKTEVKTLTIRM",
          "count": 1
        }
      },
      {
        "proteinChain": {
          "sequence": "MSSDLFASADLFDAARLCLDQADPRQKVALTQHYAAAFREGVLTLDPSAPAPAPIRMPGRPATPLLVHPRDLPRRGLGTPEGRAAFIHAIAHIELNAIDLAWDAVYRFRGLPAAFYADWVAVADDESRHFMLLRARLQAHDHDYGDFAAHNGLWEMCEKTAHDGLARMALVPRVLEARGLDVTPGMIVKLRSLGDAATAEVLETILREEVAHVAAGSRWYRWYCEQADVEPRARFKALLREYAGGYLHGPFNLQARLLAGFDEDELADLVEQAG",
          "count": 1
        }
      }
    ],
    "dialect": "alphafoldserver",
    "version": 1
  },
  {
    "name": "ORF2601_vs_ORF1027_interactome",
    "modelSeeds": [],
    "sequences": [
      {
        "proteinChain": {
          "sequence": "MSKPKIIAIATLVAVLAGYCLSGYLTLLLLRLDTGLYGWDTYYRYFSALGLPQVAPYATKIKIAGVLGFGLPVLVWAIAVVLIVKPKARALHGDARFAGAADLSKHGLFKPSGNGIVVGKFNGKLVRLSGQQFVILAAPTRSGKGVGVVIPNLLEYQESVVVLDIKQENFDLTSGWRASQGHEVFLFNPFAEDRRTHRWNPLTYVSNDPAFRVSDLMSIAAMLYPDGSDDQKFWVSQARNAFMAFALYLFENWDEELSLGFPGGAGAPTLGGIYRLSSGDGTDLKKYLKSLSERRFLSSNAKSAFANLLSQADETFASIMGTLKEPLNAWINPVLDAATSADDFVLTDLRKKKMTIYIGIQPNKLAESRLIINLLFSQIINLNTRELPKSNPELKYQCLLLMDEFTSIGKVDIIATAVAYMAGYNIRLLPIIQSMAQLDATYGKDLSRTIITNHALQILYAPREQQDANDYSEMLGYTTIKKKNVTRGRETTHSVSEERRALMLPQELKAMGNEKEVFLYEGIPHPVKCDKIRYYEDRHFTARLLPKTEVKTLTIRM",
          "count": 1
        }
      },
      {
        "proteinChain": {
          "sequence": "MGAGIDARCAVHDDAAALAICTGTDADADADAARCPATQARIDAANRVADAVTSMRIDLYDDAGSPRCPGRWPVLV",
          "count": 1
        }
      }
    ],
    "dialect": "alphafoldserver",
    "version": 1
  },
  {
    "name": "ORF2601_vs_ORF1028_interactome",
    "modelSeeds": [],
    "sequences": [
      {
        "proteinChain": {
          "sequence": "MSKPKIIAIATLVAVLAGYCLSGYLTLLLLRLDTGLYGWDTYYRYFSALGLPQVAPYATKIKIAGVLGFGLPVLVWAIAVVLIVKPKARALHGDARFAGAADLSKHGLFKPSGNGIVVGKFNGKLVRLSGQQFVILAAPTRSGKGVGVVIPNLLEYQESVVVLDIKQENFDLTSGWRASQGHEVFLFNPFAEDRRTHRWNPLTYVSNDPAFRVSDLMSIAAMLYPDGSDDQKFWVSQARNAFMAFALYLFENWDEELSLGFPGGAGAPTLGGIYRLSSGDGTDLKKYLKSLSERRFLSSNAKSAFANLLSQADETFASIMGTLKEPLNAWINPVLDAATSADDFVLTDLRKKKMTIYIGIQPNKLAESRLIINLLFSQIINLNTRELPKSNPELKYQCLLLMDEFTSIGKVDIIATAVAYMAGYNIRLLPIIQSMAQLDATYGKDLSRTIITNHALQILYAPREQQDANDYSEMLGYTTIKKKNVTRGRETTHSVSEERRALMLPQELKAMGNEKEVFLYEGIPHPVKCDKIRYYEDRHFTARLLPKTEVKTLTIRM",
          "count": 1
        }
      },
      {
        "proteinChain": {
          "sequence": "MKSKSMCTTVGLIAMCLAGSAAAAGKPLYQTGPALSRSATATAAAEPSLQRLLSAPSTANAQVVQLDAAAVTASEKLLELQLDGQAITATQAKVDALEDGDSVWYGNLGPRAGTRARTLSGVDPLNSAILVRSGDTVTGTIRYAGKLYRLRPLADGRHVLVQVDERRMPQEHPADYSLLPKFDMPGDGRVTAAAASSGSPATIRVLVVATNKAVTAYGGNMQSLVQLAVAEANQGYINSNVGITLQLARYETTSYTETGNFTTDLQRFRVTNDGYMDSIHTSRNTYTADVGVIVLDNSSYCGLASGIGSNAASAFASVYWDCATGYYSFAHEIGHLQSARHDATNDPSTSPYAYGHGYRYGNSWRTIMAYDCTSGCPRLNYWSNPNISYNGVPMGNASTADNQRVLVNTKATIAAFR",
          "count": 1
        }
      }
    ],
    "dialect": "alphafoldserver",
    "version": 1
  },
  {
    "name": "ORF2601_vs_ORF1029_interactome",
    "modelSeeds": [],
    "sequences": [
      {
        "proteinChain": {
          "sequence": "MSKPKIIAIATLVAVLAGYCLSGYLTLLLLRLDTGLYGWDTYYRYFSALGLPQVAPYATKIKIAGVLGFGLPVLVWAIAVVLIVKPKARALHGDARFAGAADLSKHGLFKPSGNGIVVGKFNGKLVRLSGQQFVILAAPTRSGKGVGVVIPNLLEYQESVVVLDIKQENFDLTSGWRASQGHEVFLFNPFAEDRRTHRWNPLTYVSNDPAFRVSDLMSIAAMLYPDGSDDQKFWVSQARNAFMAFALYLFENWDEELSLGFPGGAGAPTLGGIYRLSSGDGTDLKKYLKSLSERRFLSSNAKSAFANLLSQADETFASIMGTLKEPLNAWINPVLDAATSADDFVLTDLRKKKMTIYIGIQPNKLAESRLIINLLFSQIINLNTRELPKSNPELKYQCLLLMDEFTSIGKVDIIATAVAYMAGYNIRLLPIIQSMAQLDATYGKDLSRTIITNHALQILYAPREQQDANDYSEMLGYTTIKKKNVTRGRETTHSVSEERRALMLPQELKAMGNEKEVFLYEGIPHPVKCDKIRYYEDRHFTARLLPKTEVKTLTIRM",
          "count": 1
        }
      },
      {
        "proteinChain": {
          "sequence": "MSTSLRHALVFLAALTVAGCKQQPADPVATQPKPAVSAPAPPPGGDAQARALQALEARLQGDNAYPDHCISIMAEDGDAPAPDTFDFAVRERHGDGCPGDPQTSPVRDRFRVQADGTLLWYDVVNADFVDYAERARSLQ",
          "count": 1
        }
      }
    ],
    "dialect": "alphafoldserver",
    "version": 1
  },
  {
    "name": "ORF2601_vs_ORF1030_interactome",
    "modelSeeds": [],
    "sequences": [
      {
        "proteinChain": {
          "sequence": "MSKPKIIAIATLVAVLAGYCLSGYLTLLLLRLDTGLYGWDTYYRYFSALGLPQVAPYATKIKIAGVLGFGLPVLVWAIAVVLIVKPKARALHGDARFAGAADLSKHGLFKPSGNGIVVGKFNGKLVRLSGQQFVILAAPTRSGKGVGVVIPNLLEYQESVVVLDIKQENFDLTSGWRASQGHEVFLFNPFAEDRRTHRWNPLTYVSNDPAFRVSDLMSIAAMLYPDGSDDQKFWVSQARNAFMAFALYLFENWDEELSLGFPGGAGAPTLGGIYRLSSGDGTDLKKYLKSLSERRFLSSNAKSAFANLLSQADETFASIMGTLKEPLNAWINPVLDAATSADDFVLTDLRKKKMTIYIGIQPNKLAESRLIINLLFSQIINLNTRELPKSNPELKYQCLLLMDEFTSIGKVDIIATAVAYMAGYNIRLLPIIQSMAQLDATYGKDLSRTIITNHALQILYAPREQQDANDYSEMLGYTTIKKKNVTRGRETTHSVSEERRALMLPQELKAMGNEKEVFLYEGIPHPVKCDKIRYYEDRHFTARLLPKTEVKTLTIRM",
          "count": 1
        }
      },
      {
        "proteinChain": {
          "sequence": "MTTLFISDLHLDPARPAITELFLEFLRTQVPGSDALYILGDLFEAWIGDDTPSTAADAVAVALHAVADSGVPVFFMAGNRDFLVGETYAQRAGFRILPDPTVIDLYGHTTLLMHGDLLCTDDTAYQAFRAQTRDPVFQAQFLAQPLAARVAFAQQARAASQARHAELKQGDQSRFETVTDVSPAEVEATFVRYGLDRLIHGHTHRPAIHTLQAGGHTCTRIVLGDWYEQGSVLRVDADGASLEQLAL",
          "count": 1
        }
      }
    ],
    "dialect": "alphafoldserver",
    "version": 1
  },
  {
    "name": "ORF2601_vs_ORF1031_interactome",
    "modelSeeds": [],
    "sequences": [
      {
        "proteinChain": {
          "sequence": "MSKPKIIAIATLVAVLAGYCLSGYLTLLLLRLDTGLYGWDTYYRYFSALGLPQVAPYATKIKIAGVLGFGLPVLVWAIAVVLIVKPKARALHGDARFAGAADLSKHGLFKPSGNGIVVGKFNGKLVRLSGQQFVILAAPTRSGKGVGVVIPNLLEYQESVVVLDIKQENFDLTSGWRASQGHEVFLFNPFAEDRRTHRWNPLTYVSNDPAFRVSDLMSIAAMLYPDGSDDQKFWVSQARNAFMAFALYLFENWDEELSLGFPGGAGAPTLGGIYRLSSGDGTDLKKYLKSLSERRFLSSNAKSAFANLLSQADETFASIMGTLKEPLNAWINPVLDAATSADDFVLTDLRKKKMTIYIGIQPNKLAESRLIINLLFSQIINLNTRELPKSNPELKYQCLLLMDEFTSIGKVDIIATAVAYMAGYNIRLLPIIQSMAQLDATYGKDLSRTIITNHALQILYAPREQQDANDYSEMLGYTTIKKKNVTRGRETTHSVSEERRALMLPQELKAMGNEKEVFLYEGIPHPVKCDKIRYYEDRHFTARLLPKTEVKTLTIRM",
          "count": 1
        }
      },
      {
        "proteinChain": {
          "sequence": "MTEDNVPLGEGSGEAALLPAWFRPGCSSVRLSACRSVSRVPPLASAYPNTTGNPHNDRLASSTPISVAASTSLG",
          "count": 1
        }
      }
    ],
    "dialect": "alphafoldserver",
    "version": 1
  },
  {
    "name": "ORF2601_vs_ORF1032_interactome",
    "modelSeeds": [],
    "sequences": [
      {
        "proteinChain": {
          "sequence": "MSKPKIIAIATLVAVLAGYCLSGYLTLLLLRLDTGLYGWDTYYRYFSALGLPQVAPYATKIKIAGVLGFGLPVLVWAIAVVLIVKPKARALHGDARFAGAADLSKHGLFKPSGNGIVVGKFNGKLVRLSGQQFVILAAPTRSGKGVGVVIPNLLEYQESVVVLDIKQENFDLTSGWRASQGHEVFLFNPFAEDRRTHRWNPLTYVSNDPAFRVSDLMSIAAMLYPDGSDDQKFWVSQARNAFMAFALYLFENWDEELSLGFPGGAGAPTLGGIYRLSSGDGTDLKKYLKSLSERRFLSSNAKSAFANLLSQADETFASIMGTLKEPLNAWINPVLDAATSADDFVLTDLRKKKMTIYIGIQPNKLAESRLIINLLFSQIINLNTRELPKSNPELKYQCLLLMDEFTSIGKVDIIATAVAYMAGYNIRLLPIIQSMAQLDATYGKDLSRTIITNHALQILYAPREQQDANDYSEMLGYTTIKKKNVTRGRETTHSVSEERRALMLPQELKAMGNEKEVFLYEGIPHPVKCDKIRYYEDRHFTARLLPKTEVKTLTIRM",
          "count": 1
        }
      },
      {
        "proteinChain": {
          "sequence": "MSSTRLEVLRGHEARWCRRANLWCRRNPVRRVFATISRLGDGVFWYALMGLLVVLDGMDGVRASAHMAATGVLALTLYKALKRWTRRPRPYAADVRIRAWVAPLDEFSFPSGHTLHAVSFSIVALAYYPWLAPLLVPFSAGVALSRVVLGLHYPSDVLAATLIGVLLASLSLWGLPVVLG",
          "count": 1
        }
      }
    ],
    "dialect": "alphafoldserver",
    "version": 1
  },
  {
    "name": "ORF2601_vs_ORF1033_interactome",
    "modelSeeds": [],
    "sequences": [
      {
        "proteinChain": {
          "sequence": "MSKPKIIAIATLVAVLAGYCLSGYLTLLLLRLDTGLYGWDTYYRYFSALGLPQVAPYATKIKIAGVLGFGLPVLVWAIAVVLIVKPKARALHGDARFAGAADLSKHGLFKPSGNGIVVGKFNGKLVRLSGQQFVILAAPTRSGKGVGVVIPNLLEYQESVVVLDIKQENFDLTSGWRASQGHEVFLFNPFAEDRRTHRWNPLTYVSNDPAFRVSDLMSIAAMLYPDGSDDQKFWVSQARNAFMAFALYLFENWDEELSLGFPGGAGAPTLGGIYRLSSGDGTDLKKYLKSLSERRFLSSNAKSAFANLLSQADETFASIMGTLKEPLNAWINPVLDAATSADDFVLTDLRKKKMTIYIGIQPNKLAESRLIINLLFSQIINLNTRELPKSNPELKYQCLLLMDEFTSIGKVDIIATAVAYMAGYNIRLLPIIQSMAQLDATYGKDLSRTIITNHALQILYAPREQQDANDYSEMLGYTTIKKKNVTRGRETTHSVSEERRALMLPQELKAMGNEKEVFLYEGIPHPVKCDKIRYYEDRHFTARLLPKTEVKTLTIRM",
          "count": 1
        }
      },
      {
        "proteinChain": {
          "sequence": "MRYAIVTETYPPEVNGVALTVHGLETGLRARGHQVDVVRPRQSADTAPTDALLVRGASLPRYPGLKFGLPATQRLLRHWRSTQPDAIYVATEGPLGWSAMRAARRLGIPVATGFHTRFDEYLPDYGAAWLQGTALRWMRRFHNQADATLVPTRELQQFLRNDGFERVQLLARAVDSQQFDPNRRDFALRADWGIEGEGFAAIYVGRIASEKNLPLAVRAFRKLQQIRPKARFVWVGDGPAREKLAHDNPDFIFCGVQRGDALARHFASGDLFLFPSRSETFGNVTLEAMASGVATVAFDYGAAREYLRNGHTGAAVDNDEAFIQAAVALTEDDALRRRMGTAAAQAMKKLHPDNVVSDFEALLLGISAARGRYVVNAA",
          "count": 1
        }
      }
    ],
    "dialect": "alphafoldserver",
    "version": 1
  },
  {
    "name": "ORF2601_vs_ORF1034_interactome",
    "modelSeeds": [],
    "sequences": [
      {
        "proteinChain": {
          "sequence": "MSKPKIIAIATLVAVLAGYCLSGYLTLLLLRLDTGLYGWDTYYRYFSALGLPQVAPYATKIKIAGVLGFGLPVLVWAIAVVLIVKPKARALHGDARFAGAADLSKHGLFKPSGNGIVVGKFNGKLVRLSGQQFVILAAPTRSGKGVGVVIPNLLEYQESVVVLDIKQENFDLTSGWRASQGHEVFLFNPFAEDRRTHRWNPLTYVSNDPAFRVSDLMSIAAMLYPDGSDDQKFWVSQARNAFMAFALYLFENWDEELSLGFPGGAGAPTLGGIYRLSSGDGTDLKKYLKSLSERRFLSSNAKSAFANLLSQADETFASIMGTLKEPLNAWINPVLDAATSADDFVLTDLRKKKMTIYIGIQPNKLAESRLIINLLFSQIINLNTRELPKSNPELKYQCLLLMDEFTSIGKVDIIATAVAYMAGYNIRLLPIIQSMAQLDATYGKDLSRTIITNHALQILYAPREQQDANDYSEMLGYTTIKKKNVTRGRETTHSVSEERRALMLPQELKAMGNEKEVFLYEGIPHPVKCDKIRYYEDRHFTARLLPKTEVKTLTIRM",
          "count": 1
        }
      },
      {
        "proteinChain": {
          "sequence": "MPMPSPTIPPLRDGDFLAAIDLGSNSFHMVIARYLMGQLRVVDRLRETVRMADGLDGKGGLSNEARQRALECLARFGQRIRDVPSLRVRALATNTVRQLRSPQAFLMPAETALGHAIEVVSGREEARLIYLGVAHAQPPKPDQRRLVIDIGGGSTEFIIGRGFQTLERESLQAGCIASTRRFFPGGKLSKKKWKDALTEIGAEFQQFAGQYKALGWHEAIGSSGTHKAIGEMCAAMKLTKGAITAQALPALREELLKAKRIEDIQLPGLAAERRPIIAGGILVLEAAFQALGLEKLMVSKAAMREGILYDMLGRGGENDPRDSSVTSLMQRYGIDEVQAQRVEATACRLFDQVCESWQLDGDDAQVLRRAARLHELGLIIAHSQYHVHGSYILEHSDIAGFSRQEQQVLASLVRTHRRNVPKTAFDALPDRLLLPTRRKAALLRLAVLLHRAHESDPIPTLELTADDTRLSLILSQSWIDSRPLLRADLIGEVDSMAGLGIAFKPFVT",
          "count": 1
        }
      }
    ],
    "dialect": "alphafoldserver",
    "version": 1
  },
  {
    "name": "ORF2601_vs_ORF1035_interactome",
    "modelSeeds": [],
    "sequences": [
      {
        "proteinChain": {
          "sequence": "MSKPKIIAIATLVAVLAGYCLSGYLTLLLLRLDTGLYGWDTYYRYFSALGLPQVAPYATKIKIAGVLGFGLPVLVWAIAVVLIVKPKARALHGDARFAGAADLSKHGLFKPSGNGIVVGKFNGKLVRLSGQQFVILAAPTRSGKGVGVVIPNLLEYQESVVVLDIKQENFDLTSGWRASQGHEVFLFNPFAEDRRTHRWNPLTYVSNDPAFRVSDLMSIAAMLYPDGSDDQKFWVSQARNAFMAFALYLFENWDEELSLGFPGGAGAPTLGGIYRLSSGDGTDLKKYLKSLSERRFLSSNAKSAFANLLSQADETFASIMGTLKEPLNAWINPVLDAATSADDFVLTDLRKKKMTIYIGIQPNKLAESRLIINLLFSQIINLNTRELPKSNPELKYQCLLLMDEFTSIGKVDIIATAVAYMAGYNIRLLPIIQSMAQLDATYGKDLSRTIITNHALQILYAPREQQDANDYSEMLGYTTIKKKNVTRGRETTHSVSEERRALMLPQELKAMGNEKEVFLYEGIPHPVKCDKIRYYEDRHFTARLLPKTEVKTLTIRM",
          "count": 1
        }
      },
      {
        "proteinChain": {
          "sequence": "MGHAKELHDITPGDDVATDPLRDPALYINRELSQLDFNFRVLAQALDEQVPLLERLRFLCISCTNLDEFFEIRAATVRHAQEFGLPPAPDGLSPTAILNAVHDRAAKLVEQQYHAWNEVLRPAMEDAGVAVLSRSAWTARQKRWLRAYFRNEIMPVLSPLGLDPAHPFPKILNKTLNIVVVLEGQDAFGRAGHLAIVRAPRSLPRIIQLPASLSPEGTQSFVFLSSVLSEFVDELFPGMQVMGSYQFRVTRNSELVVDEEEVENLALALRDELVTRGYRPAVRLEIAHDCPAPILRTLLQNFGLNENAVYRITGPVNLSRVTQVYDLVQRPELKYPSFNPRTLRDSEGIFEIVKKGDVLLHHPFDAFTAVLDVIRQAAVDPNVLAIKQTLYRTGKDSLIVDALILAARNGKDVTVVVELRARFDEEANLGLADKLQEAGVQVVYGVVGFKTHAKMLLIVRREGRKLKRYVHLGTGNYHSGTARLYTDISLITADAEIGNDVHMLFQQLSGLAPRMKLDQLLQSPFTLHAGVLKRIDRETRLARKGRPGRIIAKMNALNEPQVVRALYTASQAGVQIDLIVRGACTLRPGVPGVSDNIRVRSIVGRFLEHSRVYWFGNDGAAELYCASADWLERNLLRRVETCFPILEPDLAKRVYREVLQNYLDDNVSAWELDAEGVYHKRTPAPGEPAHSAQMTLLERI",
          "count": 1
        }
      }
    ],
    "dialect": "alphafoldserver",
    "version": 1
  },
  {
    "name": "ORF2601_vs_ORF1036_interactome",
    "modelSeeds": [],
    "sequences": [
      {
        "proteinChain": {
          "sequence": "MSKPKIIAIATLVAVLAGYCLSGYLTLLLLRLDTGLYGWDTYYRYFSALGLPQVAPYATKIKIAGVLGFGLPVLVWAIAVVLIVKPKARALHGDARFAGAADLSKHGLFKPSGNGIVVGKFNGKLVRLSGQQFVILAAPTRSGKGVGVVIPNLLEYQESVVVLDIKQENFDLTSGWRASQGHEVFLFNPFAEDRRTHRWNPLTYVSNDPAFRVSDLMSIAAMLYPDGSDDQKFWVSQARNAFMAFALYLFENWDEELSLGFPGGAGAPTLGGIYRLSSGDGTDLKKYLKSLSERRFLSSNAKSAFANLLSQADETFASIMGTLKEPLNAWINPVLDAATSADDFVLTDLRKKKMTIYIGIQPNKLAESRLIINLLFSQIINLNTRELPKSNPELKYQCLLLMDEFTSIGKVDIIATAVAYMAGYNIRLLPIIQSMAQLDATYGKDLSRTIITNHALQILYAPREQQDANDYSEMLGYTTIKKKNVTRGRETTHSVSEERRALMLPQELKAMGNEKEVFLYEGIPHPVKCDKIRYYEDRHFTARLLPKTEVKTLTIRM",
          "count": 1
        }
      },
      {
        "proteinChain": {
          "sequence": "MPQHIRSAWLKTLGTLALLLGAAVVAGVLIGHVWMALTLTALGVLAWHYWRLRQVLRRLTARQRAEPAAGIGAWNELDRLLYRSQAEMRARKRRLIEMLRTYRAAAQALPDAVVVVDRNSQRVQWFNKAAGGLLGLHHPGDMGVSIVERLQPLPLAHWLAAGRNAEPMLDAASPADPDLRLNLRLIPYSDDYWLLVARDVSKLLRLEQVRRDFVANVSHELRTPLTVVHGYLDMLDPEDFPDSGPMLAEMRKQSQRMAQLVEDLLTLSRLESQEELGEEHVAMAPMLSTLRREAEAHSQGRHTVEVIDEAGVDLLGSNKELHSAFSNLVTNAVRYTPGGGTVTIRFVREGDGAALAVRDTGYGIPASHLPRITERFYRVSSSRSRESGGTGLGLSIVKHILGLHQARLDIESEVGRGSEFSCHFVPARVVQREQSVPLSRSA",
          "count": 1
        }
      }
    ],
    "dialect": "alphafoldserver",
    "version": 1
  },
  {
    "name": "ORF2601_vs_ORF1037_interactome",
    "modelSeeds": [],
    "sequences": [
      {
        "proteinChain": {
          "sequence": "MSKPKIIAIATLVAVLAGYCLSGYLTLLLLRLDTGLYGWDTYYRYFSALGLPQVAPYATKIKIAGVLGFGLPVLVWAIAVVLIVKPKARALHGDARFAGAADLSKHGLFKPSGNGIVVGKFNGKLVRLSGQQFVILAAPTRSGKGVGVVIPNLLEYQESVVVLDIKQENFDLTSGWRASQGHEVFLFNPFAEDRRTHRWNPLTYVSNDPAFRVSDLMSIAAMLYPDGSDDQKFWVSQARNAFMAFALYLFENWDEELSLGFPGGAGAPTLGGIYRLSSGDGTDLKKYLKSLSERRFLSSNAKSAFANLLSQADETFASIMGTLKEPLNAWINPVLDAATSADDFVLTDLRKKKMTIYIGIQPNKLAESRLIINLLFSQIINLNTRELPKSNPELKYQCLLLMDEFTSIGKVDIIATAVAYMAGYNIRLLPIIQSMAQLDATYGKDLSRTIITNHALQILYAPREQQDANDYSEMLGYTTIKKKNVTRGRETTHSVSEERRALMLPQELKAMGNEKEVFLYEGIPHPVKCDKIRYYEDRHFTARLLPKTEVKTLTIRM",
          "count": 1
        }
      },
      {
        "proteinChain": {
          "sequence": "VQKRILIVDDEPAIRDMVAFALRKGEFEPIHAGDAREAQTAIADRVPDLILLDWMLPGTSGLDLARRWRKEQLTREIPIIMLTARGEENDRVGGLEAGVDDYVVKPFSARELLARIRAVMRRTREDDEDGSVAVGKLRIDGAAHRVFAGDAPVPIGPTEYRLLHFFMTHPERVYTRTQLLDHVWGGSVYVEERTIDVHIRRLRKTLEPFGLENMVQTVRGSGYRFSSAT",
          "count": 1
        }
      }
    ],
    "dialect": "alphafoldserver",
    "version": 1
  },
  {
    "name": "ORF2601_vs_ORF1038_interactome",
    "modelSeeds": [],
    "sequences": [
      {
        "proteinChain": {
          "sequence": "MSKPKIIAIATLVAVLAGYCLSGYLTLLLLRLDTGLYGWDTYYRYFSALGLPQVAPYATKIKIAGVLGFGLPVLVWAIAVVLIVKPKARALHGDARFAGAADLSKHGLFKPSGNGIVVGKFNGKLVRLSGQQFVILAAPTRSGKGVGVVIPNLLEYQESVVVLDIKQENFDLTSGWRASQGHEVFLFNPFAEDRRTHRWNPLTYVSNDPAFRVSDLMSIAAMLYPDGSDDQKFWVSQARNAFMAFALYLFENWDEELSLGFPGGAGAPTLGGIYRLSSGDGTDLKKYLKSLSERRFLSSNAKSAFANLLSQADETFASIMGTLKEPLNAWINPVLDAATSADDFVLTDLRKKKMTIYIGIQPNKLAESRLIINLLFSQIINLNTRELPKSNPELKYQCLLLMDEFTSIGKVDIIATAVAYMAGYNIRLLPIIQSMAQLDATYGKDLSRTIITNHALQILYAPREQQDANDYSEMLGYTTIKKKNVTRGRETTHSVSEERRALMLPQELKAMGNEKEVFLYEGIPHPVKCDKIRYYEDRHFTARLLPKTEVKTLTIRM",
          "count": 1
        }
      },
      {
        "proteinChain": {
          "sequence": "LRLLPLATALTLAVAIGVAPAQESRLPDIGSSAGELLTPARQAEYGRMMLAELRNYDYVLDDPLITDWLQTMGTRLGANSDQPQQPFTFFMLRDRQINAFATLGGYIAVNAGLVLTAEREDEVAAVLSHEIAHVTQQHVLRGVERAERDQIPILLGMLAAVVAAQQAGGNSKGDATMATITSAMGLMQQRQIDYTRSNESEADRLGIRTLARSGYDVDAMAGFFERMSVAMRANEGGYSAPDFLQTHPVTVTRISEAKSRAEQMKKNTVVLTTSVPGGTRQERVDPADPSLSEPLSRNGNALLPYALRLPVDALSRGADQQGFDWAKERLRVLSAATPDAAIREYENLRRSSKQGLSDPQRYGLALARLRNSGGRPGEPVAELTSLLEAHPDNLWLALGLSEAQARIGPREAANARFDALLKQLPNNRAVALTYATALNEQASKESGQRARQVLEPLLHRSSDDPLLQQSYARACELSGDPLRASEAYAEAAFLNGRAEQALIQLEALKKKDLDYVTRARVDARIAAITPTVLELRRQGIRDPDLSTR",
          "count": 1
        }
      }
    ],
    "dialect": "alphafoldserver",
    "version": 1
  },
  {
    "name": "ORF2601_vs_ORF1039_interactome",
    "modelSeeds": [],
    "sequences": [
      {
        "proteinChain": {
          "sequence": "MSKPKIIAIATLVAVLAGYCLSGYLTLLLLRLDTGLYGWDTYYRYFSALGLPQVAPYATKIKIAGVLGFGLPVLVWAIAVVLIVKPKARALHGDARFAGAADLSKHGLFKPSGNGIVVGKFNGKLVRLSGQQFVILAAPTRSGKGVGVVIPNLLEYQESVVVLDIKQENFDLTSGWRASQGHEVFLFNPFAEDRRTHRWNPLTYVSNDPAFRVSDLMSIAAMLYPDGSDDQKFWVSQARNAFMAFALYLFENWDEELSLGFPGGAGAPTLGGIYRLSSGDGTDLKKYLKSLSERRFLSSNAKSAFANLLSQADETFASIMGTLKEPLNAWINPVLDAATSADDFVLTDLRKKKMTIYIGIQPNKLAESRLIINLLFSQIINLNTRELPKSNPELKYQCLLLMDEFTSIGKVDIIATAVAYMAGYNIRLLPIIQSMAQLDATYGKDLSRTIITNHALQILYAPREQQDANDYSEMLGYTTIKKKNVTRGRETTHSVSEERRALMLPQELKAMGNEKEVFLYEGIPHPVKCDKIRYYEDRHFTARLLPKTEVKTLTIRM",
          "count": 1
        }
      },
      {
        "proteinChain": {
          "sequence": "VSQDHTDQDAASGPQITLYSSAICPYCVAAKNFLKSKGKTWTEVRIDLDPAERDKMVALAKRTSVPQIFVGDVHVGGYDDMMAMHRAGKLEPLLAGSAGGQA",
          "count": 1
        }
      }
    ],
    "dialect": "alphafoldserver",
    "version": 1
  },
  {
    "name": "ORF2601_vs_ORF1040_interactome",
    "modelSeeds": [],
    "sequences": [
      {
        "proteinChain": {
          "sequence": "MSKPKIIAIATLVAVLAGYCLSGYLTLLLLRLDTGLYGWDTYYRYFSALGLPQVAPYATKIKIAGVLGFGLPVLVWAIAVVLIVKPKARALHGDARFAGAADLSKHGLFKPSGNGIVVGKFNGKLVRLSGQQFVILAAPTRSGKGVGVVIPNLLEYQESVVVLDIKQENFDLTSGWRASQGHEVFLFNPFAEDRRTHRWNPLTYVSNDPAFRVSDLMSIAAMLYPDGSDDQKFWVSQARNAFMAFALYLFENWDEELSLGFPGGAGAPTLGGIYRLSSGDGTDLKKYLKSLSERRFLSSNAKSAFANLLSQADETFASIMGTLKEPLNAWINPVLDAATSADDFVLTDLRKKKMTIYIGIQPNKLAESRLIINLLFSQIINLNTRELPKSNPELKYQCLLLMDEFTSIGKVDIIATAVAYMAGYNIRLLPIIQSMAQLDATYGKDLSRTIITNHALQILYAPREQQDANDYSEMLGYTTIKKKNVTRGRETTHSVSEERRALMLPQELKAMGNEKEVFLYEGIPHPVKCDKIRYYEDRHFTARLLPKTEVKTLTIRM",
          "count": 1
        }
      },
      {
        "proteinChain": {
          "sequence": "MSGSDEGSADRLREFTQFRQRMNQRILAEPNQVVRRFFALDTQTYQAGALDVKTKELLGLVASMVLRCDDCISYHVAQCKEAGVSREEFFETFSVGLVVGGSIVIPHLRRAVDFLDQLEGGAQAPAQHAHD",
          "count": 1
        }
      }
    ],
    "dialect": "alphafoldserver",
    "version": 1
  },
  {
    "name": "ORF2601_vs_ORF1041_interactome",
    "modelSeeds": [],
    "sequences": [
      {
        "proteinChain": {
          "sequence": "MSKPKIIAIATLVAVLAGYCLSGYLTLLLLRLDTGLYGWDTYYRYFSALGLPQVAPYATKIKIAGVLGFGLPVLVWAIAVVLIVKPKARALHGDARFAGAADLSKHGLFKPSGNGIVVGKFNGKLVRLSGQQFVILAAPTRSGKGVGVVIPNLLEYQESVVVLDIKQENFDLTSGWRASQGHEVFLFNPFAEDRRTHRWNPLTYVSNDPAFRVSDLMSIAAMLYPDGSDDQKFWVSQARNAFMAFALYLFENWDEELSLGFPGGAGAPTLGGIYRLSSGDGTDLKKYLKSLSERRFLSSNAKSAFANLLSQADETFASIMGTLKEPLNAWINPVLDAATSADDFVLTDLRKKKMTIYIGIQPNKLAESRLIINLLFSQIINLNTRELPKSNPELKYQCLLLMDEFTSIGKVDIIATAVAYMAGYNIRLLPIIQSMAQLDATYGKDLSRTIITNHALQILYAPREQQDANDYSEMLGYTTIKKKNVTRGRETTHSVSEERRALMLPQELKAMGNEKEVFLYEGIPHPVKCDKIRYYEDRHFTARLLPKTEVKTLTIRM",
          "count": 1
        }
      },
      {
        "proteinChain": {
          "sequence": "MTQTITVIRGDGIGPEIMDATLFVLDALQAGLTYEYADAGLVALEKHGDLLPESTLASITKNKVALKSPLTTPVGEGFSSINVAMRRKFDLYANVRPAKSFPNTKSRFADGVDLITVRENTEGAYLSEGQTVSEDGETAFSGTRITRKGSERIVRYAFELAKSTGRKKVTAVHKANIIKSTSGLFLKVARDVAAQYPEIEFQEMIVDNTCMQLVMRPEQFDIIVTTNLFGDIISDLCAGLVGGLGLAPGANIGLDAAIFEAVHGSAPDIAGQGKANPCALLLGAAQMLDHIGQPQNAERLREAIVATLEAKDSLTPDLGGTGNTMGFAKAIASRL",
          "count": 1
        }
      }
    ],
    "dialect": "alphafoldserver",
    "version": 1
  },
  {
    "name": "ORF2601_vs_ORF1042_interactome",
    "modelSeeds": [],
    "sequences": [
      {
        "proteinChain": {
          "sequence": "MSKPKIIAIATLVAVLAGYCLSGYLTLLLLRLDTGLYGWDTYYRYFSALGLPQVAPYATKIKIAGVLGFGLPVLVWAIAVVLIVKPKARALHGDARFAGAADLSKHGLFKPSGNGIVVGKFNGKLVRLSGQQFVILAAPTRSGKGVGVVIPNLLEYQESVVVLDIKQENFDLTSGWRASQGHEVFLFNPFAEDRRTHRWNPLTYVSNDPAFRVSDLMSIAAMLYPDGSDDQKFWVSQARNAFMAFALYLFENWDEELSLGFPGGAGAPTLGGIYRLSSGDGTDLKKYLKSLSERRFLSSNAKSAFANLLSQADETFASIMGTLKEPLNAWINPVLDAATSADDFVLTDLRKKKMTIYIGIQPNKLAESRLIINLLFSQIINLNTRELPKSNPELKYQCLLLMDEFTSIGKVDIIATAVAYMAGYNIRLLPIIQSMAQLDATYGKDLSRTIITNHALQILYAPREQQDANDYSEMLGYTTIKKKNVTRGRETTHSVSEERRALMLPQELKAMGNEKEVFLYEGIPHPVKCDKIRYYEDRHFTARLLPKTEVKTLTIRM",
          "count": 1
        }
      },
      {
        "proteinChain": {
          "sequence": "MRSGNPALRESTFLDSGSGSVVTRDGQAMTLNGTVNKTGALLLMAVITAAFAWSQSIGADGMPLPVARIYMIAGAIGGLVFALATSLKPTWAPITAPLYALIEGFFLGSISAVYEARFNGIVFQAVLLTFGTLFALLFAYRSGMIKATENFKLGVVAATGGIALVYLATIVLGLFGVRIPFIHDSGLIGIGFSLFVVVVAALNLVLDFDFIESGVEHGAPKHMEWYGAFGLMVTLVWLYIEFLRLLSKLQSRN",
          "count": 1
        }
      }
    ],
    "dialect": "alphafoldserver",
    "version": 1
  },
  {
    "name": "ORF2601_vs_ORF1043_interactome",
    "modelSeeds": [],
    "sequences": [
      {
        "proteinChain": {
          "sequence": "MSKPKIIAIATLVAVLAGYCLSGYLTLLLLRLDTGLYGWDTYYRYFSALGLPQVAPYATKIKIAGVLGFGLPVLVWAIAVVLIVKPKARALHGDARFAGAADLSKHGLFKPSGNGIVVGKFNGKLVRLSGQQFVILAAPTRSGKGVGVVIPNLLEYQESVVVLDIKQENFDLTSGWRASQGHEVFLFNPFAEDRRTHRWNPLTYVSNDPAFRVSDLMSIAAMLYPDGSDDQKFWVSQARNAFMAFALYLFENWDEELSLGFPGGAGAPTLGGIYRLSSGDGTDLKKYLKSLSERRFLSSNAKSAFANLLSQADETFASIMGTLKEPLNAWINPVLDAATSADDFVLTDLRKKKMTIYIGIQPNKLAESRLIINLLFSQIINLNTRELPKSNPELKYQCLLLMDEFTSIGKVDIIATAVAYMAGYNIRLLPIIQSMAQLDATYGKDLSRTIITNHALQILYAPREQQDANDYSEMLGYTTIKKKNVTRGRETTHSVSEERRALMLPQELKAMGNEKEVFLYEGIPHPVKCDKIRYYEDRHFTARLLPKTEVKTLTIRM",
          "count": 1
        }
      },
      {
        "proteinChain": {
          "sequence": "MKDFFSKILVDLLAKVIVGLLVAVGALLVASPTLRAWAVSEYLVQKWAVWIFFPMFILVTAAASAWLGRVRGSRAGSGPQNLTLTDGDPTYVPTELEDECIVLIRFSDELGVTVKTMHGVMNEGHAVRDLEYAAEHLIDVGWAEAHYGFLGEKLYVLAGPGLTYAREKNYAAATGTARESLRKALRV",
          "count": 1
        }
      }
    ],
    "dialect": "alphafoldserver",
    "version": 1
  },
  {
    "name": "ORF2601_vs_ORF1044_interactome",
    "modelSeeds": [],
    "sequences": [
      {
        "proteinChain": {
          "sequence": "MSKPKIIAIATLVAVLAGYCLSGYLTLLLLRLDTGLYGWDTYYRYFSALGLPQVAPYATKIKIAGVLGFGLPVLVWAIAVVLIVKPKARALHGDARFAGAADLSKHGLFKPSGNGIVVGKFNGKLVRLSGQQFVILAAPTRSGKGVGVVIPNLLEYQESVVVLDIKQENFDLTSGWRASQGHEVFLFNPFAEDRRTHRWNPLTYVSNDPAFRVSDLMSIAAMLYPDGSDDQKFWVSQARNAFMAFALYLFENWDEELSLGFPGGAGAPTLGGIYRLSSGDGTDLKKYLKSLSERRFLSSNAKSAFANLLSQADETFASIMGTLKEPLNAWINPVLDAATSADDFVLTDLRKKKMTIYIGIQPNKLAESRLIINLLFSQIINLNTRELPKSNPELKYQCLLLMDEFTSIGKVDIIATAVAYMAGYNIRLLPIIQSMAQLDATYGKDLSRTIITNHALQILYAPREQQDANDYSEMLGYTTIKKKNVTRGRETTHSVSEERRALMLPQELKAMGNEKEVFLYEGIPHPVKCDKIRYYEDRHFTARLLPKTEVKTLTIRM",
          "count": 1
        }
      },
      {
        "proteinChain": {
          "sequence": "MCRVLRVNRAGYYAWLKSPDSERAKEDERLLGLIKHHWLASGSVYGHRKIAKDLRDLGERCSRHRVHRLMRTEGLRAQVGYGRKPRFHGGTPCKAAANLLDRQFDVTEPDTAWASDFTFIRTHEGWMYLAVVIDLFSRQVVGWAMRDRADTELVVQALLSAVWRRKPSAGCLVHSDQGSVYTSDDWRSFLASHGLVCSMSRRGNCHEREACPWGTTHRWRASLVCSNASGSGGGSTPPRTPHAPRCSTTSRCSTTHNAVMVQLATCPL",
          "count": 1
        }
      }
    ],
    "dialect": "alphafoldserver",
    "version": 1
  },
  {
    "name": "ORF2601_vs_ORF1045_interactome",
    "modelSeeds": [],
    "sequences": [
      {
        "proteinChain": {
          "sequence": "MSKPKIIAIATLVAVLAGYCLSGYLTLLLLRLDTGLYGWDTYYRYFSALGLPQVAPYATKIKIAGVLGFGLPVLVWAIAVVLIVKPKARALHGDARFAGAADLSKHGLFKPSGNGIVVGKFNGKLVRLSGQQFVILAAPTRSGKGVGVVIPNLLEYQESVVVLDIKQENFDLTSGWRASQGHEVFLFNPFAEDRRTHRWNPLTYVSNDPAFRVSDLMSIAAMLYPDGSDDQKFWVSQARNAFMAFALYLFENWDEELSLGFPGGAGAPTLGGIYRLSSGDGTDLKKYLKSLSERRFLSSNAKSAFANLLSQADETFASIMGTLKEPLNAWINPVLDAATSADDFVLTDLRKKKMTIYIGIQPNKLAESRLIINLLFSQIINLNTRELPKSNPELKYQCLLLMDEFTSIGKVDIIATAVAYMAGYNIRLLPIIQSMAQLDATYGKDLSRTIITNHALQILYAPREQQDANDYSEMLGYTTIKKKNVTRGRETTHSVSEERRALMLPQELKAMGNEKEVFLYEGIPHPVKCDKIRYYEDRHFTARLLPKTEVKTLTIRM",
          "count": 1
        }
      },
      {
        "proteinChain": {
          "sequence": "MSSKRYTDEFKIEAVRQVTDRGFKVAEVAERLGVTTHSLYAWLRKFGKPGVVQRAEADQSAEVRRLKIELRRVTEERDILKKAAAYFAKG",
          "count": 1
        }
      }
    ],
    "dialect": "alphafoldserver",
    "version": 1
  },
  {
    "name": "ORF2601_vs_ORF1046_interactome",
    "modelSeeds": [],
    "sequences": [
      {
        "proteinChain": {
          "sequence": "MSKPKIIAIATLVAVLAGYCLSGYLTLLLLRLDTGLYGWDTYYRYFSALGLPQVAPYATKIKIAGVLGFGLPVLVWAIAVVLIVKPKARALHGDARFAGAADLSKHGLFKPSGNGIVVGKFNGKLVRLSGQQFVILAAPTRSGKGVGVVIPNLLEYQESVVVLDIKQENFDLTSGWRASQGHEVFLFNPFAEDRRTHRWNPLTYVSNDPAFRVSDLMSIAAMLYPDGSDDQKFWVSQARNAFMAFALYLFENWDEELSLGFPGGAGAPTLGGIYRLSSGDGTDLKKYLKSLSERRFLSSNAKSAFANLLSQADETFASIMGTLKEPLNAWINPVLDAATSADDFVLTDLRKKKMTIYIGIQPNKLAESRLIINLLFSQIINLNTRELPKSNPELKYQCLLLMDEFTSIGKVDIIATAVAYMAGYNIRLLPIIQSMAQLDATYGKDLSRTIITNHALQILYAPREQQDANDYSEMLGYTTIKKKNVTRGRETTHSVSEERRALMLPQELKAMGNEKEVFLYEGIPHPVKCDKIRYYEDRHFTARLLPKTEVKTLTIRM",
          "count": 1
        }
      },
      {
        "proteinChain": {
          "sequence": "MPLRLKGTAPRPGEADRRYYMIDVQVGNRRERLSTGTRDRHLAEKKEQNIIDALRDDPAVTSLELKRILRGERLAAIQERRHEAKSWSLKEACDACLRDRGEGGWGTTLSNETYKVNCGQAQKYLTADVPVAFVDQEKIEDYADFLINDEENAKATVNRKLFALMHVLAYAKAHKQYPGDLPRWKPYKEGDNARQFVLTAQDERAIFDAIAKLDEREDGPKGGNPVVRDAADYVDYFTFLADIGCRAGQALKVRWRDIDWELQPGVVGVKFWRKGEQKGGRIRTIPCTDRVLQILKRRKANNTDGPFAGLRRIRATQLWNLGKAKTALDTPRIS",
          "count": 1
        }
      }
    ],
    "dialect": "alphafoldserver",
    "version": 1
  },
  {
    "name": "ORF2601_vs_ORF1047_interactome",
    "modelSeeds": [],
    "sequences": [
      {
        "proteinChain": {
          "sequence": "MSKPKIIAIATLVAVLAGYCLSGYLTLLLLRLDTGLYGWDTYYRYFSALGLPQVAPYATKIKIAGVLGFGLPVLVWAIAVVLIVKPKARALHGDARFAGAADLSKHGLFKPSGNGIVVGKFNGKLVRLSGQQFVILAAPTRSGKGVGVVIPNLLEYQESVVVLDIKQENFDLTSGWRASQGHEVFLFNPFAEDRRTHRWNPLTYVSNDPAFRVSDLMSIAAMLYPDGSDDQKFWVSQARNAFMAFALYLFENWDEELSLGFPGGAGAPTLGGIYRLSSGDGTDLKKYLKSLSERRFLSSNAKSAFANLLSQADETFASIMGTLKEPLNAWINPVLDAATSADDFVLTDLRKKKMTIYIGIQPNKLAESRLIINLLFSQIINLNTRELPKSNPELKYQCLLLMDEFTSIGKVDIIATAVAYMAGYNIRLLPIIQSMAQLDATYGKDLSRTIITNHALQILYAPREQQDANDYSEMLGYTTIKKKNVTRGRETTHSVSEERRALMLPQELKAMGNEKEVFLYEGIPHPVKCDKIRYYEDRHFTARLLPKTEVKTLTIRM",
          "count": 1
        }
      },
      {
        "proteinChain": {
          "sequence": "MTKLTTDELVHILQVALEGLREDVDADLLASKLLCLTTTYEHPGLQQLDLGKHIKGLSSSSASRHVMDWSEYDKKGKPGVEFVQQRPDPAYRRRNLLFVTPKGQQYLNSLTERVNKSLEKRGIRAAKSA",
          "count": 1
        }
      }
    ],
    "dialect": "alphafoldserver",
    "version": 1
  },
  {
    "name": "ORF2601_vs_ORF1048_interactome",
    "modelSeeds": [],
    "sequences": [
      {
        "proteinChain": {
          "sequence": "MSKPKIIAIATLVAVLAGYCLSGYLTLLLLRLDTGLYGWDTYYRYFSALGLPQVAPYATKIKIAGVLGFGLPVLVWAIAVVLIVKPKARALHGDARFAGAADLSKHGLFKPSGNGIVVGKFNGKLVRLSGQQFVILAAPTRSGKGVGVVIPNLLEYQESVVVLDIKQENFDLTSGWRASQGHEVFLFNPFAEDRRTHRWNPLTYVSNDPAFRVSDLMSIAAMLYPDGSDDQKFWVSQARNAFMAFALYLFENWDEELSLGFPGGAGAPTLGGIYRLSSGDGTDLKKYLKSLSERRFLSSNAKSAFANLLSQADETFASIMGTLKEPLNAWINPVLDAATSADDFVLTDLRKKKMTIYIGIQPNKLAESRLIINLLFSQIINLNTRELPKSNPELKYQCLLLMDEFTSIGKVDIIATAVAYMAGYNIRLLPIIQSMAQLDATYGKDLSRTIITNHALQILYAPREQQDANDYSEMLGYTTIKKKNVTRGRETTHSVSEERRALMLPQELKAMGNEKEVFLYEGIPHPVKCDKIRYYEDRHFTARLLPKTEVKTLTIRM",
          "count": 1
        }
      },
      {
        "proteinChain": {
          "sequence": "VRHASRIVQEIGILVVKGLFLGFLLGGVALWAAIAAAPFGAA",
          "count": 1
        }
      }
    ],
    "dialect": "alphafoldserver",
    "version": 1
  },
  {
    "name": "ORF2601_vs_ORF1049_interactome",
    "modelSeeds": [],
    "sequences": [
      {
        "proteinChain": {
          "sequence": "MSKPKIIAIATLVAVLAGYCLSGYLTLLLLRLDTGLYGWDTYYRYFSALGLPQVAPYATKIKIAGVLGFGLPVLVWAIAVVLIVKPKARALHGDARFAGAADLSKHGLFKPSGNGIVVGKFNGKLVRLSGQQFVILAAPTRSGKGVGVVIPNLLEYQESVVVLDIKQENFDLTSGWRASQGHEVFLFNPFAEDRRTHRWNPLTYVSNDPAFRVSDLMSIAAMLYPDGSDDQKFWVSQARNAFMAFALYLFENWDEELSLGFPGGAGAPTLGGIYRLSSGDGTDLKKYLKSLSERRFLSSNAKSAFANLLSQADETFASIMGTLKEPLNAWINPVLDAATSADDFVLTDLRKKKMTIYIGIQPNKLAESRLIINLLFSQIINLNTRELPKSNPELKYQCLLLMDEFTSIGKVDIIATAVAYMAGYNIRLLPIIQSMAQLDATYGKDLSRTIITNHALQILYAPREQQDANDYSEMLGYTTIKKKNVTRGRETTHSVSEERRALMLPQELKAMGNEKEVFLYEGIPHPVKCDKIRYYEDRHFTARLLPKTEVKTLTIRM",
          "count": 1
        }
      },
      {
        "proteinChain": {
          "sequence": "MTPQIARIVRTEYRTSQDLLEAIADALAIARVAAPEAPVQLHAVTENGQAWELSVLRHPIPAEAA",
          "count": 1
        }
      }
    ],
    "dialect": "alphafoldserver",
    "version": 1
  },
  {
    "name": "ORF2601_vs_ORF1050_interactome",
    "modelSeeds": [],
    "sequences": [
      {
        "proteinChain": {
          "sequence": "MSKPKIIAIATLVAVLAGYCLSGYLTLLLLRLDTGLYGWDTYYRYFSALGLPQVAPYATKIKIAGVLGFGLPVLVWAIAVVLIVKPKARALHGDARFAGAADLSKHGLFKPSGNGIVVGKFNGKLVRLSGQQFVILAAPTRSGKGVGVVIPNLLEYQESVVVLDIKQENFDLTSGWRASQGHEVFLFNPFAEDRRTHRWNPLTYVSNDPAFRVSDLMSIAAMLYPDGSDDQKFWVSQARNAFMAFALYLFENWDEELSLGFPGGAGAPTLGGIYRLSSGDGTDLKKYLKSLSERRFLSSNAKSAFANLLSQADETFASIMGTLKEPLNAWINPVLDAATSADDFVLTDLRKKKMTIYIGIQPNKLAESRLIINLLFSQIINLNTRELPKSNPELKYQCLLLMDEFTSIGKVDIIATAVAYMAGYNIRLLPIIQSMAQLDATYGKDLSRTIITNHALQILYAPREQQDANDYSEMLGYTTIKKKNVTRGRETTHSVSEERRALMLPQELKAMGNEKEVFLYEGIPHPVKCDKIRYYEDRHFTARLLPKTEVKTLTIRM",
          "count": 1
        }
      },
      {
        "proteinChain": {
          "sequence": "MFVVIYDLAGRPLVSAHETDQSSNSAMRKHYDTDDQEAT",
          "count": 1
        }
      }
    ],
    "dialect": "alphafoldserver",
    "version": 1
  },
  {
    "name": "ORF2601_vs_ORF1051_interactome",
    "modelSeeds": [],
    "sequences": [
      {
        "proteinChain": {
          "sequence": "MSKPKIIAIATLVAVLAGYCLSGYLTLLLLRLDTGLYGWDTYYRYFSALGLPQVAPYATKIKIAGVLGFGLPVLVWAIAVVLIVKPKARALHGDARFAGAADLSKHGLFKPSGNGIVVGKFNGKLVRLSGQQFVILAAPTRSGKGVGVVIPNLLEYQESVVVLDIKQENFDLTSGWRASQGHEVFLFNPFAEDRRTHRWNPLTYVSNDPAFRVSDLMSIAAMLYPDGSDDQKFWVSQARNAFMAFALYLFENWDEELSLGFPGGAGAPTLGGIYRLSSGDGTDLKKYLKSLSERRFLSSNAKSAFANLLSQADETFASIMGTLKEPLNAWINPVLDAATSADDFVLTDLRKKKMTIYIGIQPNKLAESRLIINLLFSQIINLNTRELPKSNPELKYQCLLLMDEFTSIGKVDIIATAVAYMAGYNIRLLPIIQSMAQLDATYGKDLSRTIITNHALQILYAPREQQDANDYSEMLGYTTIKKKNVTRGRETTHSVSEERRALMLPQELKAMGNEKEVFLYEGIPHPVKCDKIRYYEDRHFTARLLPKTEVKTLTIRM",
          "count": 1
        }
      },
      {
        "proteinChain": {
          "sequence": "MELIRREATALERKSPFDLSDAVTLNDMASLRAVERKIGNARGRVESAFGRYLRFQKFRK",
          "count": 1
        }
      }
    ],
    "dialect": "alphafoldserver",
    "version": 1
  },
  {
    "name": "ORF2601_vs_ORF1052_interactome",
    "modelSeeds": [],
    "sequences": [
      {
        "proteinChain": {
          "sequence": "MSKPKIIAIATLVAVLAGYCLSGYLTLLLLRLDTGLYGWDTYYRYFSALGLPQVAPYATKIKIAGVLGFGLPVLVWAIAVVLIVKPKARALHGDARFAGAADLSKHGLFKPSGNGIVVGKFNGKLVRLSGQQFVILAAPTRSGKGVGVVIPNLLEYQESVVVLDIKQENFDLTSGWRASQGHEVFLFNPFAEDRRTHRWNPLTYVSNDPAFRVSDLMSIAAMLYPDGSDDQKFWVSQARNAFMAFALYLFENWDEELSLGFPGGAGAPTLGGIYRLSSGDGTDLKKYLKSLSERRFLSSNAKSAFANLLSQADETFASIMGTLKEPLNAWINPVLDAATSADDFVLTDLRKKKMTIYIGIQPNKLAESRLIINLLFSQIINLNTRELPKSNPELKYQCLLLMDEFTSIGKVDIIATAVAYMAGYNIRLLPIIQSMAQLDATYGKDLSRTIITNHALQILYAPREQQDANDYSEMLGYTTIKKKNVTRGRETTHSVSEERRALMLPQELKAMGNEKEVFLYEGIPHPVKCDKIRYYEDRHFTARLLPKTEVKTLTIRM",
          "count": 1
        }
      },
      {
        "proteinChain": {
          "sequence": "MSTIELHSLTFAVEKEHDHDAGTPWDREDGHGPVSGWRHKRTKRPGELVLNQHSPMEVRFYDFAEACKIALRDGWGSRYAEPGMSKRQIAALAAREDYEHLKAWCRDGWGYIGVIVTLLDADGNKTDYSDELWGVADDGSHADTMACDLALSIGALVNWGPTIELPARTVELRRAA",
          "count": 1
        }
      }
    ],
    "dialect": "alphafoldserver",
    "version": 1
  },
  {
    "name": "ORF2601_vs_ORF1053_interactome",
    "modelSeeds": [],
    "sequences": [
      {
        "proteinChain": {
          "sequence": "MSKPKIIAIATLVAVLAGYCLSGYLTLLLLRLDTGLYGWDTYYRYFSALGLPQVAPYATKIKIAGVLGFGLPVLVWAIAVVLIVKPKARALHGDARFAGAADLSKHGLFKPSGNGIVVGKFNGKLVRLSGQQFVILAAPTRSGKGVGVVIPNLLEYQESVVVLDIKQENFDLTSGWRASQGHEVFLFNPFAEDRRTHRWNPLTYVSNDPAFRVSDLMSIAAMLYPDGSDDQKFWVSQARNAFMAFALYLFENWDEELSLGFPGGAGAPTLGGIYRLSSGDGTDLKKYLKSLSERRFLSSNAKSAFANLLSQADETFASIMGTLKEPLNAWINPVLDAATSADDFVLTDLRKKKMTIYIGIQPNKLAESRLIINLLFSQIINLNTRELPKSNPELKYQCLLLMDEFTSIGKVDIIATAVAYMAGYNIRLLPIIQSMAQLDATYGKDLSRTIITNHALQILYAPREQQDANDYSEMLGYTTIKKKNVTRGRETTHSVSEERRALMLPQELKAMGNEKEVFLYEGIPHPVKCDKIRYYEDRHFTARLLPKTEVKTLTIRM",
          "count": 1
        }
      },
      {
        "proteinChain": {
          "sequence": "VTAPRIYVACLASYNNGVLHGRWIELDGLDYDDVQAEIAEMLRESPEPNVTVKCPECGGDGDGGLAASCVSNERKACPMCGGTGKVPSAEEWAVHDSEDLPTSFRDTEHPDLAALVERLQELEDLSDDEREAFDAFCEVEGEEDVDTFRERYIGEFNSWAEMAEHHADETALLEDVPENLRRYFDYESYGRDMRTGGEAYESRGHYFWSH",
          "count": 1
        }
      }
    ],
    "dialect": "alphafoldserver",
    "version": 1
  },
  {
    "name": "ORF2601_vs_ORF1054_interactome",
    "modelSeeds": [],
    "sequences": [
      {
        "proteinChain": {
          "sequence": "MSKPKIIAIATLVAVLAGYCLSGYLTLLLLRLDTGLYGWDTYYRYFSALGLPQVAPYATKIKIAGVLGFGLPVLVWAIAVVLIVKPKARALHGDARFAGAADLSKHGLFKPSGNGIVVGKFNGKLVRLSGQQFVILAAPTRSGKGVGVVIPNLLEYQESVVVLDIKQENFDLTSGWRASQGHEVFLFNPFAEDRRTHRWNPLTYVSNDPAFRVSDLMSIAAMLYPDGSDDQKFWVSQARNAFMAFALYLFENWDEELSLGFPGGAGAPTLGGIYRLSSGDGTDLKKYLKSLSERRFLSSNAKSAFANLLSQADETFASIMGTLKEPLNAWINPVLDAATSADDFVLTDLRKKKMTIYIGIQPNKLAESRLIINLLFSQIINLNTRELPKSNPELKYQCLLLMDEFTSIGKVDIIATAVAYMAGYNIRLLPIIQSMAQLDATYGKDLSRTIITNHALQILYAPREQQDANDYSEMLGYTTIKKKNVTRGRETTHSVSEERRALMLPQELKAMGNEKEVFLYEGIPHPVKCDKIRYYEDRHFTARLLPKTEVKTLTIRM",
          "count": 1
        }
      },
      {
        "proteinChain": {
          "sequence": "MAFAYYEKGATVLLLTNVEASMLLQVMRRVGGDPQKTARKHADAIAEALLEAAVEQADHDITKSGNSVALNFHAPKGDAS",
          "count": 1
        }
      }
    ],
    "dialect": "alphafoldserver",
    "version": 1
  },
  {
    "name": "ORF2601_vs_ORF1055_interactome",
    "modelSeeds": [],
    "sequences": [
      {
        "proteinChain": {
          "sequence": "MSKPKIIAIATLVAVLAGYCLSGYLTLLLLRLDTGLYGWDTYYRYFSALGLPQVAPYATKIKIAGVLGFGLPVLVWAIAVVLIVKPKARALHGDARFAGAADLSKHGLFKPSGNGIVVGKFNGKLVRLSGQQFVILAAPTRSGKGVGVVIPNLLEYQESVVVLDIKQENFDLTSGWRASQGHEVFLFNPFAEDRRTHRWNPLTYVSNDPAFRVSDLMSIAAMLYPDGSDDQKFWVSQARNAFMAFALYLFENWDEELSLGFPGGAGAPTLGGIYRLSSGDGTDLKKYLKSLSERRFLSSNAKSAFANLLSQADETFASIMGTLKEPLNAWINPVLDAATSADDFVLTDLRKKKMTIYIGIQPNKLAESRLIINLLFSQIINLNTRELPKSNPELKYQCLLLMDEFTSIGKVDIIATAVAYMAGYNIRLLPIIQSMAQLDATYGKDLSRTIITNHALQILYAPREQQDANDYSEMLGYTTIKKKNVTRGRETTHSVSEERRALMLPQELKAMGNEKEVFLYEGIPHPVKCDKIRYYEDRHFTARLLPKTEVKTLTIRM",
          "count": 1
        }
      },
      {
        "proteinChain": {
          "sequence": "MIEEDALKLTKLRAEIRKLNRESDKLMLETRWYPMVVTTALFAAVAAVIKLFG",
          "count": 1
        }
      }
    ],
    "dialect": "alphafoldserver",
    "version": 1
  },
  {
    "name": "ORF2601_vs_ORF1056_interactome",
    "modelSeeds": [],
    "sequences": [
      {
        "proteinChain": {
          "sequence": "MSKPKIIAIATLVAVLAGYCLSGYLTLLLLRLDTGLYGWDTYYRYFSALGLPQVAPYATKIKIAGVLGFGLPVLVWAIAVVLIVKPKARALHGDARFAGAADLSKHGLFKPSGNGIVVGKFNGKLVRLSGQQFVILAAPTRSGKGVGVVIPNLLEYQESVVVLDIKQENFDLTSGWRASQGHEVFLFNPFAEDRRTHRWNPLTYVSNDPAFRVSDLMSIAAMLYPDGSDDQKFWVSQARNAFMAFALYLFENWDEELSLGFPGGAGAPTLGGIYRLSSGDGTDLKKYLKSLSERRFLSSNAKSAFANLLSQADETFASIMGTLKEPLNAWINPVLDAATSADDFVLTDLRKKKMTIYIGIQPNKLAESRLIINLLFSQIINLNTRELPKSNPELKYQCLLLMDEFTSIGKVDIIATAVAYMAGYNIRLLPIIQSMAQLDATYGKDLSRTIITNHALQILYAPREQQDANDYSEMLGYTTIKKKNVTRGRETTHSVSEERRALMLPQELKAMGNEKEVFLYEGIPHPVKCDKIRYYEDRHFTARLLPKTEVKTLTIRM",
          "count": 1
        }
      },
      {
        "proteinChain": {
          "sequence": "MAEHDGITEGLECDNAAVMAGFTREVFARTTTLDLHLLIRPDTDLDGHFRAWCTDEQEWLRIEGWNFCIQDVNSGASA",
          "count": 1
        }
      }
    ],
    "dialect": "alphafoldserver",
    "version": 1
  },
  {
    "name": "ORF2601_vs_ORF1057_interactome",
    "modelSeeds": [],
    "sequences": [
      {
        "proteinChain": {
          "sequence": "MSKPKIIAIATLVAVLAGYCLSGYLTLLLLRLDTGLYGWDTYYRYFSALGLPQVAPYATKIKIAGVLGFGLPVLVWAIAVVLIVKPKARALHGDARFAGAADLSKHGLFKPSGNGIVVGKFNGKLVRLSGQQFVILAAPTRSGKGVGVVIPNLLEYQESVVVLDIKQENFDLTSGWRASQGHEVFLFNPFAEDRRTHRWNPLTYVSNDPAFRVSDLMSIAAMLYPDGSDDQKFWVSQARNAFMAFALYLFENWDEELSLGFPGGAGAPTLGGIYRLSSGDGTDLKKYLKSLSERRFLSSNAKSAFANLLSQADETFASIMGTLKEPLNAWINPVLDAATSADDFVLTDLRKKKMTIYIGIQPNKLAESRLIINLLFSQIINLNTRELPKSNPELKYQCLLLMDEFTSIGKVDIIATAVAYMAGYNIRLLPIIQSMAQLDATYGKDLSRTIITNHALQILYAPREQQDANDYSEMLGYTTIKKKNVTRGRETTHSVSEERRALMLPQELKAMGNEKEVFLYEGIPHPVKCDKIRYYEDRHFTARLLPKTEVKTLTIRM",
          "count": 1
        }
      },
      {
        "proteinChain": {
          "sequence": "MTRYKEAHHRRVQAGMGRPARRAQYTCLRVVGRWVLRHHGLAVGIYPTLGALVAARLEHEGRTHG",
          "count": 1
        }
      }
    ],
    "dialect": "alphafoldserver",
    "version": 1
  },
  {
    "name": "ORF2601_vs_ORF1058_interactome",
    "modelSeeds": [],
    "sequences": [
      {
        "proteinChain": {
          "sequence": "MSKPKIIAIATLVAVLAGYCLSGYLTLLLLRLDTGLYGWDTYYRYFSALGLPQVAPYATKIKIAGVLGFGLPVLVWAIAVVLIVKPKARALHGDARFAGAADLSKHGLFKPSGNGIVVGKFNGKLVRLSGQQFVILAAPTRSGKGVGVVIPNLLEYQESVVVLDIKQENFDLTSGWRASQGHEVFLFNPFAEDRRTHRWNPLTYVSNDPAFRVSDLMSIAAMLYPDGSDDQKFWVSQARNAFMAFALYLFENWDEELSLGFPGGAGAPTLGGIYRLSSGDGTDLKKYLKSLSERRFLSSNAKSAFANLLSQADETFASIMGTLKEPLNAWINPVLDAATSADDFVLTDLRKKKMTIYIGIQPNKLAESRLIINLLFSQIINLNTRELPKSNPELKYQCLLLMDEFTSIGKVDIIATAVAYMAGYNIRLLPIIQSMAQLDATYGKDLSRTIITNHALQILYAPREQQDANDYSEMLGYTTIKKKNVTRGRETTHSVSEERRALMLPQELKAMGNEKEVFLYEGIPHPVKCDKIRYYEDRHFTARLLPKTEVKTLTIRM",
          "count": 1
        }
      },
      {
        "proteinChain": {
          "sequence": "MEHDAIPYVAPDDRLMDTVRWELACYRTSIGRTEALSTASHIWHKSHEGA",
          "count": 1
        }
      }
    ],
    "dialect": "alphafoldserver",
    "version": 1
  },
  {
    "name": "ORF2601_vs_ORF1059_interactome",
    "modelSeeds": [],
    "sequences": [
      {
        "proteinChain": {
          "sequence": "MSKPKIIAIATLVAVLAGYCLSGYLTLLLLRLDTGLYGWDTYYRYFSALGLPQVAPYATKIKIAGVLGFGLPVLVWAIAVVLIVKPKARALHGDARFAGAADLSKHGLFKPSGNGIVVGKFNGKLVRLSGQQFVILAAPTRSGKGVGVVIPNLLEYQESVVVLDIKQENFDLTSGWRASQGHEVFLFNPFAEDRRTHRWNPLTYVSNDPAFRVSDLMSIAAMLYPDGSDDQKFWVSQARNAFMAFALYLFENWDEELSLGFPGGAGAPTLGGIYRLSSGDGTDLKKYLKSLSERRFLSSNAKSAFANLLSQADETFASIMGTLKEPLNAWINPVLDAATSADDFVLTDLRKKKMTIYIGIQPNKLAESRLIINLLFSQIINLNTRELPKSNPELKYQCLLLMDEFTSIGKVDIIATAVAYMAGYNIRLLPIIQSMAQLDATYGKDLSRTIITNHALQILYAPREQQDANDYSEMLGYTTIKKKNVTRGRETTHSVSEERRALMLPQELKAMGNEKEVFLYEGIPHPVKCDKIRYYEDRHFTARLLPKTEVKTLTIRM",
          "count": 1
        }
      },
      {
        "proteinChain": {
          "sequence": "MGALTDLLQLVTNYTGVRDQARLIFRIVFKDGSYVSVIVDLAQANGKSEPGSERTAAGQTIPKQASELSGTWTNYGGDNLAPMVALIQRFGGTVSFSGSGGTGGTITRIVCVTQTCTVERSAY",
          "count": 1
        }
      }
    ],
    "dialect": "alphafoldserver",
    "version": 1
  },
  {
    "name": "ORF2601_vs_ORF1060_interactome",
    "modelSeeds": [],
    "sequences": [
      {
        "proteinChain": {
          "sequence": "MSKPKIIAIATLVAVLAGYCLSGYLTLLLLRLDTGLYGWDTYYRYFSALGLPQVAPYATKIKIAGVLGFGLPVLVWAIAVVLIVKPKARALHGDARFAGAADLSKHGLFKPSGNGIVVGKFNGKLVRLSGQQFVILAAPTRSGKGVGVVIPNLLEYQESVVVLDIKQENFDLTSGWRASQGHEVFLFNPFAEDRRTHRWNPLTYVSNDPAFRVSDLMSIAAMLYPDGSDDQKFWVSQARNAFMAFALYLFENWDEELSLGFPGGAGAPTLGGIYRLSSGDGTDLKKYLKSLSERRFLSSNAKSAFANLLSQADETFASIMGTLKEPLNAWINPVLDAATSADDFVLTDLRKKKMTIYIGIQPNKLAESRLIINLLFSQIINLNTRELPKSNPELKYQCLLLMDEFTSIGKVDIIATAVAYMAGYNIRLLPIIQSMAQLDATYGKDLSRTIITNHALQILYAPREQQDANDYSEMLGYTTIKKKNVTRGRETTHSVSEERRALMLPQELKAMGNEKEVFLYEGIPHPVKCDKIRYYEDRHFTARLLPKTEVKTLTIRM",
          "count": 1
        }
      },
      {
        "proteinChain": {
          "sequence": "LSESIRIATPLTKLSEGLRLRSYVCPAGKLTIGYGHTGYDVTPGLTITQERADALLEADLAKALAGVRKYVHVPLTAQQEAALVDFVFNLGAERLRTSTLLRLLNSGNYASVSTQLPRWVYGEVNGKAKRLPGLIVRRRANVAMWETRS",
          "count": 1
        }
      }
    ],
    "dialect": "alphafoldserver",
    "version": 1
  },
  {
    "name": "ORF2601_vs_ORF1061_interactome",
    "modelSeeds": [],
    "sequences": [
      {
        "proteinChain": {
          "sequence": "MSKPKIIAIATLVAVLAGYCLSGYLTLLLLRLDTGLYGWDTYYRYFSALGLPQVAPYATKIKIAGVLGFGLPVLVWAIAVVLIVKPKARALHGDARFAGAADLSKHGLFKPSGNGIVVGKFNGKLVRLSGQQFVILAAPTRSGKGVGVVIPNLLEYQESVVVLDIKQENFDLTSGWRASQGHEVFLFNPFAEDRRTHRWNPLTYVSNDPAFRVSDLMSIAAMLYPDGSDDQKFWVSQARNAFMAFALYLFENWDEELSLGFPGGAGAPTLGGIYRLSSGDGTDLKKYLKSLSERRFLSSNAKSAFANLLSQADETFASIMGTLKEPLNAWINPVLDAATSADDFVLTDLRKKKMTIYIGIQPNKLAESRLIINLLFSQIINLNTRELPKSNPELKYQCLLLMDEFTSIGKVDIIATAVAYMAGYNIRLLPIIQSMAQLDATYGKDLSRTIITNHALQILYAPREQQDANDYSEMLGYTTIKKKNVTRGRETTHSVSEERRALMLPQELKAMGNEKEVFLYEGIPHPVKCDKIRYYEDRHFTARLLPKTEVKTLTIRM",
          "count": 1
        }
      },
      {
        "proteinChain": {
          "sequence": "MTEFFITAAVFLAFGLFIRNRIRKAKASAATGTPSGGGSSTGTKPRKQVR",
          "count": 1
        }
      }
    ],
    "dialect": "alphafoldserver",
    "version": 1
  },
  {
    "name": "ORF2601_vs_ORF1062_interactome",
    "modelSeeds": [],
    "sequences": [
      {
        "proteinChain": {
          "sequence": "MSKPKIIAIATLVAVLAGYCLSGYLTLLLLRLDTGLYGWDTYYRYFSALGLPQVAPYATKIKIAGVLGFGLPVLVWAIAVVLIVKPKARALHGDARFAGAADLSKHGLFKPSGNGIVVGKFNGKLVRLSGQQFVILAAPTRSGKGVGVVIPNLLEYQESVVVLDIKQENFDLTSGWRASQGHEVFLFNPFAEDRRTHRWNPLTYVSNDPAFRVSDLMSIAAMLYPDGSDDQKFWVSQARNAFMAFALYLFENWDEELSLGFPGGAGAPTLGGIYRLSSGDGTDLKKYLKSLSERRFLSSNAKSAFANLLSQADETFASIMGTLKEPLNAWINPVLDAATSADDFVLTDLRKKKMTIYIGIQPNKLAESRLIINLLFSQIINLNTRELPKSNPELKYQCLLLMDEFTSIGKVDIIATAVAYMAGYNIRLLPIIQSMAQLDATYGKDLSRTIITNHALQILYAPREQQDANDYSEMLGYTTIKKKNVTRGRETTHSVSEERRALMLPQELKAMGNEKEVFLYEGIPHPVKCDKIRYYEDRHFTARLLPKTEVKTLTIRM",
          "count": 1
        }
      },
      {
        "proteinChain": {
          "sequence": "MEELQEQDYLDFIQSVTGRAVDEANFYDNY",
          "count": 1
        }
      }
    ],
    "dialect": "alphafoldserver",
    "version": 1
  },
  {
    "name": "ORF2601_vs_ORF1063_interactome",
    "modelSeeds": [],
    "sequences": [
      {
        "proteinChain": {
          "sequence": "MSKPKIIAIATLVAVLAGYCLSGYLTLLLLRLDTGLYGWDTYYRYFSALGLPQVAPYATKIKIAGVLGFGLPVLVWAIAVVLIVKPKARALHGDARFAGAADLSKHGLFKPSGNGIVVGKFNGKLVRLSGQQFVILAAPTRSGKGVGVVIPNLLEYQESVVVLDIKQENFDLTSGWRASQGHEVFLFNPFAEDRRTHRWNPLTYVSNDPAFRVSDLMSIAAMLYPDGSDDQKFWVSQARNAFMAFALYLFENWDEELSLGFPGGAGAPTLGGIYRLSSGDGTDLKKYLKSLSERRFLSSNAKSAFANLLSQADETFASIMGTLKEPLNAWINPVLDAATSADDFVLTDLRKKKMTIYIGIQPNKLAESRLIINLLFSQIINLNTRELPKSNPELKYQCLLLMDEFTSIGKVDIIATAVAYMAGYNIRLLPIIQSMAQLDATYGKDLSRTIITNHALQILYAPREQQDANDYSEMLGYTTIKKKNVTRGRETTHSVSEERRALMLPQELKAMGNEKEVFLYEGIPHPVKCDKIRYYEDRHFTARLLPKTEVKTLTIRM",
          "count": 1
        }
      },
      {
        "proteinChain": {
          "sequence": "MEASGITSLHVIHPWEDFRNFAFDLWTHLALPSPTPVQYDICSYLQHGPRRRMVQAFRGVGKSFLTAGYVCWLLWKDPQHKIMVVSASKERADAFSVFVKQIIETFEPLSHLRPRSDQRNSNLAFDVGPALPDQSPSVKSVGITGQLTGSRANTIIPDDIEVVKNSQTIVQREKLAELIKEFDAVLKPGGQVIYLGTPQTEESLYNKLPERGYDIRIWPARFPKNMKQRVAYGAMLAPVIAAAFDDNQALAWTPTDSRRFDEKDLMEREASYGRAGFALQFMLDTTLSDAEKYPLKLSDFIVMDVDREVAPIRVVWSSGKQHVVEELPSVGFSGDRWHQPMYVAPEMEEFTGSLMTVDPSGRGGDETGFCVTKVLRGMIYLRRSGGFKGGYEDSTLEGLAHIARAEKVQLILVESNFGDGMFNKLFEPVLKRIYPCSVEEIKHSTQKERRICDTIEPVLNQHRLVVDKAVIRADADTENHHYQLFHQLSRMTRDRGAVKHDDRVEPLAMALAYWADQLARNVEDEE",
          "count": 1
        }
      }
    ],
    "dialect": "alphafoldserver",
    "version": 1
  },
  {
    "name": "ORF2601_vs_ORF1064_interactome",
    "modelSeeds": [],
    "sequences": [
      {
        "proteinChain": {
          "sequence": "MSKPKIIAIATLVAVLAGYCLSGYLTLLLLRLDTGLYGWDTYYRYFSALGLPQVAPYATKIKIAGVLGFGLPVLVWAIAVVLIVKPKARALHGDARFAGAADLSKHGLFKPSGNGIVVGKFNGKLVRLSGQQFVILAAPTRSGKGVGVVIPNLLEYQESVVVLDIKQENFDLTSGWRASQGHEVFLFNPFAEDRRTHRWNPLTYVSNDPAFRVSDLMSIAAMLYPDGSDDQKFWVSQARNAFMAFALYLFENWDEELSLGFPGGAGAPTLGGIYRLSSGDGTDLKKYLKSLSERRFLSSNAKSAFANLLSQADETFASIMGTLKEPLNAWINPVLDAATSADDFVLTDLRKKKMTIYIGIQPNKLAESRLIINLLFSQIINLNTRELPKSNPELKYQCLLLMDEFTSIGKVDIIATAVAYMAGYNIRLLPIIQSMAQLDATYGKDLSRTIITNHALQILYAPREQQDANDYSEMLGYTTIKKKNVTRGRETTHSVSEERRALMLPQELKAMGNEKEVFLYEGIPHPVKCDKIRYYEDRHFTARLLPKTEVKTLTIRM",
          "count": 1
        }
      },
      {
        "proteinChain": {
          "sequence": "MSKASKDSMERLHGAIADKLSDTIRNMEAGDKGLAALLNVARQFLKDNGIDSVATETNPVGKVADAVSKHPFDPAESLKHH",
          "count": 1
        }
      }
    ],
    "dialect": "alphafoldserver",
    "version": 1
  },
  {
    "name": "ORF2601_vs_ORF1065_interactome",
    "modelSeeds": [],
    "sequences": [
      {
        "proteinChain": {
          "sequence": "MSKPKIIAIATLVAVLAGYCLSGYLTLLLLRLDTGLYGWDTYYRYFSALGLPQVAPYATKIKIAGVLGFGLPVLVWAIAVVLIVKPKARALHGDARFAGAADLSKHGLFKPSGNGIVVGKFNGKLVRLSGQQFVILAAPTRSGKGVGVVIPNLLEYQESVVVLDIKQENFDLTSGWRASQGHEVFLFNPFAEDRRTHRWNPLTYVSNDPAFRVSDLMSIAAMLYPDGSDDQKFWVSQARNAFMAFALYLFENWDEELSLGFPGGAGAPTLGGIYRLSSGDGTDLKKYLKSLSERRFLSSNAKSAFANLLSQADETFASIMGTLKEPLNAWINPVLDAATSADDFVLTDLRKKKMTIYIGIQPNKLAESRLIINLLFSQIINLNTRELPKSNPELKYQCLLLMDEFTSIGKVDIIATAVAYMAGYNIRLLPIIQSMAQLDATYGKDLSRTIITNHALQILYAPREQQDANDYSEMLGYTTIKKKNVTRGRETTHSVSEERRALMLPQELKAMGNEKEVFLYEGIPHPVKCDKIRYYEDRHFTARLLPKTEVKTLTIRM",
          "count": 1
        }
      },
      {
        "proteinChain": {
          "sequence": "LNKEELTLLGTLGAVGALIGIAKLLVSDEPLKPRQVIGRALLHAGLGVASAGILVLIPGLGTAAIVGIACVFSSLGTSALEAAFNKYLKK",
          "count": 1
        }
      }
    ],
    "dialect": "alphafoldserver",
    "version": 1
  },
  {
    "name": "ORF2601_vs_ORF1066_interactome",
    "modelSeeds": [],
    "sequences": [
      {
        "proteinChain": {
          "sequence": "MSKPKIIAIATLVAVLAGYCLSGYLTLLLLRLDTGLYGWDTYYRYFSALGLPQVAPYATKIKIAGVLGFGLPVLVWAIAVVLIVKPKARALHGDARFAGAADLSKHGLFKPSGNGIVVGKFNGKLVRLSGQQFVILAAPTRSGKGVGVVIPNLLEYQESVVVLDIKQENFDLTSGWRASQGHEVFLFNPFAEDRRTHRWNPLTYVSNDPAFRVSDLMSIAAMLYPDGSDDQKFWVSQARNAFMAFALYLFENWDEELSLGFPGGAGAPTLGGIYRLSSGDGTDLKKYLKSLSERRFLSSNAKSAFANLLSQADETFASIMGTLKEPLNAWINPVLDAATSADDFVLTDLRKKKMTIYIGIQPNKLAESRLIINLLFSQIINLNTRELPKSNPELKYQCLLLMDEFTSIGKVDIIATAVAYMAGYNIRLLPIIQSMAQLDATYGKDLSRTIITNHALQILYAPREQQDANDYSEMLGYTTIKKKNVTRGRETTHSVSEERRALMLPQELKAMGNEKEVFLYEGIPHPVKCDKIRYYEDRHFTARLLPKTEVKTLTIRM",
          "count": 1
        }
      },
      {
        "proteinChain": {
          "sequence": "MSGWLIKWGGAYRKPWIVRLKWGGTWINPAAVRLRWGGGWVTIYTAYTSLSSNATGSSAQYNNGNSRTPMTRQLGARASIYTAGGNGNLTYSWFVSGSSQVSNVSIGPSGPHCDVSVTATMNQTGSVTVGCTVSDGQSSTTAYATNYYDYFNTV",
          "count": 1
        }
      }
    ],
    "dialect": "alphafoldserver",
    "version": 1
  },
  {
    "name": "ORF2601_vs_ORF1067_interactome",
    "modelSeeds": [],
    "sequences": [
      {
        "proteinChain": {
          "sequence": "MSKPKIIAIATLVAVLAGYCLSGYLTLLLLRLDTGLYGWDTYYRYFSALGLPQVAPYATKIKIAGVLGFGLPVLVWAIAVVLIVKPKARALHGDARFAGAADLSKHGLFKPSGNGIVVGKFNGKLVRLSGQQFVILAAPTRSGKGVGVVIPNLLEYQESVVVLDIKQENFDLTSGWRASQGHEVFLFNPFAEDRRTHRWNPLTYVSNDPAFRVSDLMSIAAMLYPDGSDDQKFWVSQARNAFMAFALYLFENWDEELSLGFPGGAGAPTLGGIYRLSSGDGTDLKKYLKSLSERRFLSSNAKSAFANLLSQADETFASIMGTLKEPLNAWINPVLDAATSADDFVLTDLRKKKMTIYIGIQPNKLAESRLIINLLFSQIINLNTRELPKSNPELKYQCLLLMDEFTSIGKVDIIATAVAYMAGYNIRLLPIIQSMAQLDATYGKDLSRTIITNHALQILYAPREQQDANDYSEMLGYTTIKKKNVTRGRETTHSVSEERRALMLPQELKAMGNEKEVFLYEGIPHPVKCDKIRYYEDRHFTARLLPKTEVKTLTIRM",
          "count": 1
        }
      },
      {
        "proteinChain": {
          "sequence": "MAETPGYVSNAKLAERISALVDRWNTREGQMIALLTQPQGAVTVTDGLGKDHVLPSFLQLSKDVSELVDELTGAVSGASEFANMARLYAEGAQASANDAQTSAEDAAQQLADATDQAEASAASATASAASASASESSNQSAGLHDSAASASAADADADAIQAANSKAQAVASASAAASSEAQAASYAHQAEDWSDHAQSWANAPAGTEIEPGAFSAKHWSEQAKASLTGTLVYRGGWDAGTGSFPSGGNTGAFYKVTTGGSIGGRQYNPGDQIVHNGSGWDHIDNTEQVTSVAGKSGAVQLVPSDISGLGTLATRDSVDFSSHVTNKPASYPPSGHMHTKGDVGLSNVDNTSDANKPVSNAQQAALDTKAPIDKPSFTGGVTVRNSSLRLSGWGGIANDGVVYFGASDSWLFKQGDAFRFQIEGKFNASLDSSGTVWTSGNFNPASKVDMGGQPRFAGVFVGANNDQYFYAEDANQSVVLRFGYGTSFKYAKWNGVTGAFTAPHLIAGGSGNGAYVQIGDDVRLVDIGRSHTTAIQSTANGNIGFLQFGTGPTIGWDGTTLQAAGQELKHAGNTGYYGVSGRQHSDWNTCVTQGIWMAVGATNSPDNSDWWLGHVTVHNGDWVQQEVINFTSNPPKQFRRQRQGGSWGACQQCGMVIVSTTDPGGADGVLWIQP",
          "count": 1
        }
      }
    ],
    "dialect": "alphafoldserver",
    "version": 1
  },
  {
    "name": "ORF2601_vs_ORF1068_interactome",
    "modelSeeds": [],
    "sequences": [
      {
        "proteinChain": {
          "sequence": "MSKPKIIAIATLVAVLAGYCLSGYLTLLLLRLDTGLYGWDTYYRYFSALGLPQVAPYATKIKIAGVLGFGLPVLVWAIAVVLIVKPKARALHGDARFAGAADLSKHGLFKPSGNGIVVGKFNGKLVRLSGQQFVILAAPTRSGKGVGVVIPNLLEYQESVVVLDIKQENFDLTSGWRASQGHEVFLFNPFAEDRRTHRWNPLTYVSNDPAFRVSDLMSIAAMLYPDGSDDQKFWVSQARNAFMAFALYLFENWDEELSLGFPGGAGAPTLGGIYRLSSGDGTDLKKYLKSLSERRFLSSNAKSAFANLLSQADETFASIMGTLKEPLNAWINPVLDAATSADDFVLTDLRKKKMTIYIGIQPNKLAESRLIINLLFSQIINLNTRELPKSNPELKYQCLLLMDEFTSIGKVDIIATAVAYMAGYNIRLLPIIQSMAQLDATYGKDLSRTIITNHALQILYAPREQQDANDYSEMLGYTTIKKKNVTRGRETTHSVSEERRALMLPQELKAMGNEKEVFLYEGIPHPVKCDKIRYYEDRHFTARLLPKTEVKTLTIRM",
          "count": 1
        }
      },
      {
        "proteinChain": {
          "sequence": "MSRKSWAYHRINGGDPNNPVVAGIALSAYPGGSDFVVQSDRFAITTPTAGYGARKFPFVVGTVGGLSTVGITGQLLVDGSITANKLTVNSLAAITANMGTVNGGTFKTHTLDVNGNIVDAHEFRVELSNVGAWPIWVGAGDKNENNAVFWVDRSGNAGFKGRVSAPNIVGNFNRLAPVDWTGSVSMNNTTGIVNFTLPAPVLLGESHTPLIVLSAGVDHASSDNGRAFIYIQKLVGAAWVTVDTYFIIQGSGHKFNHALNYVGDPTTAEATYRVAIADSSRGDRLIITKVRGFIQGLR",
          "count": 1
        }
      }
    ],
    "dialect": "alphafoldserver",
    "version": 1
  },
  {
    "name": "ORF2601_vs_ORF1069_interactome",
    "modelSeeds": [],
    "sequences": [
      {
        "proteinChain": {
          "sequence": "MSKPKIIAIATLVAVLAGYCLSGYLTLLLLRLDTGLYGWDTYYRYFSALGLPQVAPYATKIKIAGVLGFGLPVLVWAIAVVLIVKPKARALHGDARFAGAADLSKHGLFKPSGNGIVVGKFNGKLVRLSGQQFVILAAPTRSGKGVGVVIPNLLEYQESVVVLDIKQENFDLTSGWRASQGHEVFLFNPFAEDRRTHRWNPLTYVSNDPAFRVSDLMSIAAMLYPDGSDDQKFWVSQARNAFMAFALYLFENWDEELSLGFPGGAGAPTLGGIYRLSSGDGTDLKKYLKSLSERRFLSSNAKSAFANLLSQADETFASIMGTLKEPLNAWINPVLDAATSADDFVLTDLRKKKMTIYIGIQPNKLAESRLIINLLFSQIINLNTRELPKSNPELKYQCLLLMDEFTSIGKVDIIATAVAYMAGYNIRLLPIIQSMAQLDATYGKDLSRTIITNHALQILYAPREQQDANDYSEMLGYTTIKKKNVTRGRETTHSVSEERRALMLPQELKAMGNEKEVFLYEGIPHPVKCDKIRYYEDRHFTARLLPKTEVKTLTIRM",
          "count": 1
        }
      },
      {
        "proteinChain": {
          "sequence": "MSSKRYTDEFKIEAVRQVTDRGFKVAEVAERLGVTTHSLYAWLRKFGKPGVVQRAEADQSAEVRRLKIELRRVTEERDILKKAAAYFAKG",
          "count": 1
        }
      }
    ],
    "dialect": "alphafoldserver",
    "version": 1
  },
  {
    "name": "ORF2601_vs_ORF1070_interactome",
    "modelSeeds": [],
    "sequences": [
      {
        "proteinChain": {
          "sequence": "MSKPKIIAIATLVAVLAGYCLSGYLTLLLLRLDTGLYGWDTYYRYFSALGLPQVAPYATKIKIAGVLGFGLPVLVWAIAVVLIVKPKARALHGDARFAGAADLSKHGLFKPSGNGIVVGKFNGKLVRLSGQQFVILAAPTRSGKGVGVVIPNLLEYQESVVVLDIKQENFDLTSGWRASQGHEVFLFNPFAEDRRTHRWNPLTYVSNDPAFRVSDLMSIAAMLYPDGSDDQKFWVSQARNAFMAFALYLFENWDEELSLGFPGGAGAPTLGGIYRLSSGDGTDLKKYLKSLSERRFLSSNAKSAFANLLSQADETFASIMGTLKEPLNAWINPVLDAATSADDFVLTDLRKKKMTIYIGIQPNKLAESRLIINLLFSQIINLNTRELPKSNPELKYQCLLLMDEFTSIGKVDIIATAVAYMAGYNIRLLPIIQSMAQLDATYGKDLSRTIITNHALQILYAPREQQDANDYSEMLGYTTIKKKNVTRGRETTHSVSEERRALMLPQELKAMGNEKEVFLYEGIPHPVKCDKIRYYEDRHFTARLLPKTEVKTLTIRM",
          "count": 1
        }
      },
      {
        "proteinChain": {
          "sequence": "MCRVLRVNRAGYYAWLKSPDSERAKEDERLLGLIKHHWLASGSVYGHRKIAKDLRDLGERCSRHRVHRLMRTEGLRAQVGYGRKPRFHGGTPCKAAANLLDRQFDVTEPDTAWASDFTFIRTHEGWMYLAVVIDLFSRQVVGWAMRDRADTELVVQALLSAVWRRKPSAGCLVHSDQGSVYTSDDWRSFLASHGLVCSMSRRGNCHDNAPVESFFGLLKRERIRRRIYPTKDAARAEVFDYIEMFYNPQRRHGSTGDLSPVEFERRYAQRGS",
          "count": 1
        }
      }
    ],
    "dialect": "alphafoldserver",
    "version": 1
  },
  {
    "name": "ORF2601_vs_ORF1071_interactome",
    "modelSeeds": [],
    "sequences": [
      {
        "proteinChain": {
          "sequence": "MSKPKIIAIATLVAVLAGYCLSGYLTLLLLRLDTGLYGWDTYYRYFSALGLPQVAPYATKIKIAGVLGFGLPVLVWAIAVVLIVKPKARALHGDARFAGAADLSKHGLFKPSGNGIVVGKFNGKLVRLSGQQFVILAAPTRSGKGVGVVIPNLLEYQESVVVLDIKQENFDLTSGWRASQGHEVFLFNPFAEDRRTHRWNPLTYVSNDPAFRVSDLMSIAAMLYPDGSDDQKFWVSQARNAFMAFALYLFENWDEELSLGFPGGAGAPTLGGIYRLSSGDGTDLKKYLKSLSERRFLSSNAKSAFANLLSQADETFASIMGTLKEPLNAWINPVLDAATSADDFVLTDLRKKKMTIYIGIQPNKLAESRLIINLLFSQIINLNTRELPKSNPELKYQCLLLMDEFTSIGKVDIIATAVAYMAGYNIRLLPIIQSMAQLDATYGKDLSRTIITNHALQILYAPREQQDANDYSEMLGYTTIKKKNVTRGRETTHSVSEERRALMLPQELKAMGNEKEVFLYEGIPHPVKCDKIRYYEDRHFTARLLPKTEVKTLTIRM",
          "count": 1
        }
      },
      {
        "proteinChain": {
          "sequence": "MQSTAQTLHERQLQLESESTSLGIARYEKARANSDEADTGPGKKLVMQAVAATGQAIREFVEKAKQGGGGRRHTAVKWLEHLDPEGCAYLTAVVCVNALAGEQAKLTAVARSVGSAIAQDVNYKKLRDTPRVP",
          "count": 1
        }
      }
    ],
    "dialect": "alphafoldserver",
    "version": 1
  },
  {
    "name": "ORF2601_vs_ORF1072_interactome",
    "modelSeeds": [],
    "sequences": [
      {
        "proteinChain": {
          "sequence": "MSKPKIIAIATLVAVLAGYCLSGYLTLLLLRLDTGLYGWDTYYRYFSALGLPQVAPYATKIKIAGVLGFGLPVLVWAIAVVLIVKPKARALHGDARFAGAADLSKHGLFKPSGNGIVVGKFNGKLVRLSGQQFVILAAPTRSGKGVGVVIPNLLEYQESVVVLDIKQENFDLTSGWRASQGHEVFLFNPFAEDRRTHRWNPLTYVSNDPAFRVSDLMSIAAMLYPDGSDDQKFWVSQARNAFMAFALYLFENWDEELSLGFPGGAGAPTLGGIYRLSSGDGTDLKKYLKSLSERRFLSSNAKSAFANLLSQADETFASIMGTLKEPLNAWINPVLDAATSADDFVLTDLRKKKMTIYIGIQPNKLAESRLIINLLFSQIINLNTRELPKSNPELKYQCLLLMDEFTSIGKVDIIATAVAYMAGYNIRLLPIIQSMAQLDATYGKDLSRTIITNHALQILYAPREQQDANDYSEMLGYTTIKKKNVTRGRETTHSVSEERRALMLPQELKAMGNEKEVFLYEGIPHPVKCDKIRYYEDRHFTARLLPKTEVKTLTIRM",
          "count": 1
        }
      },
      {
        "proteinChain": {
          "sequence": "MLARARETSLSTELHSLRDSHERIEGDLDIARAAQKAAEKIAEQAQKGEAVGQLLAGVVHDLNNVLQAATSAINLVVQRAQIDAHDAKLLSVADAALQHGAVMARRLVGFSRHYPYSPEAVDLAELAEQLSPLLQQVVGAELRLRLHTGNGGCCAMVDRHTVERAILNLVINARDACASGDSISVETGETFVTEEQAQLARPAGHYMTLAVADSGHGMDSAVQARLFEAYFTTKHASKGAGLGLSQVYSAVRQAGGFVEVFSAPGQGTRFVLAFPRVQRS",
          "count": 1
        }
      }
    ],
    "dialect": "alphafoldserver",
    "version": 1
  },
  {
    "name": "ORF2601_vs_ORF1073_interactome",
    "modelSeeds": [],
    "sequences": [
      {
        "proteinChain": {
          "sequence": "MSKPKIIAIATLVAVLAGYCLSGYLTLLLLRLDTGLYGWDTYYRYFSALGLPQVAPYATKIKIAGVLGFGLPVLVWAIAVVLIVKPKARALHGDARFAGAADLSKHGLFKPSGNGIVVGKFNGKLVRLSGQQFVILAAPTRSGKGVGVVIPNLLEYQESVVVLDIKQENFDLTSGWRASQGHEVFLFNPFAEDRRTHRWNPLTYVSNDPAFRVSDLMSIAAMLYPDGSDDQKFWVSQARNAFMAFALYLFENWDEELSLGFPGGAGAPTLGGIYRLSSGDGTDLKKYLKSLSERRFLSSNAKSAFANLLSQADETFASIMGTLKEPLNAWINPVLDAATSADDFVLTDLRKKKMTIYIGIQPNKLAESRLIINLLFSQIINLNTRELPKSNPELKYQCLLLMDEFTSIGKVDIIATAVAYMAGYNIRLLPIIQSMAQLDATYGKDLSRTIITNHALQILYAPREQQDANDYSEMLGYTTIKKKNVTRGRETTHSVSEERRALMLPQELKAMGNEKEVFLYEGIPHPVKCDKIRYYEDRHFTARLLPKTEVKTLTIRM",
          "count": 1
        }
      },
      {
        "proteinChain": {
          "sequence": "MRDRYRQIVALSRDCIKEIDLDGRITSVNLNGLVGLGASSADQVLARPWRELWPPEAAAMVGAAMAAAAKGATREFEASCVNLAGVRQTWQAVTSPLFDEQGKVEAILAVSKNVSDRRALEAAFHTLDSTLTAERAFSTNA",
          "count": 1
        }
      }
    ],
    "dialect": "alphafoldserver",
    "version": 1
  },
  {
    "name": "ORF2601_vs_ORF1074_interactome",
    "modelSeeds": [],
    "sequences": [
      {
        "proteinChain": {
          "sequence": "MSKPKIIAIATLVAVLAGYCLSGYLTLLLLRLDTGLYGWDTYYRYFSALGLPQVAPYATKIKIAGVLGFGLPVLVWAIAVVLIVKPKARALHGDARFAGAADLSKHGLFKPSGNGIVVGKFNGKLVRLSGQQFVILAAPTRSGKGVGVVIPNLLEYQESVVVLDIKQENFDLTSGWRASQGHEVFLFNPFAEDRRTHRWNPLTYVSNDPAFRVSDLMSIAAMLYPDGSDDQKFWVSQARNAFMAFALYLFENWDEELSLGFPGGAGAPTLGGIYRLSSGDGTDLKKYLKSLSERRFLSSNAKSAFANLLSQADETFASIMGTLKEPLNAWINPVLDAATSADDFVLTDLRKKKMTIYIGIQPNKLAESRLIINLLFSQIINLNTRELPKSNPELKYQCLLLMDEFTSIGKVDIIATAVAYMAGYNIRLLPIIQSMAQLDATYGKDLSRTIITNHALQILYAPREQQDANDYSEMLGYTTIKKKNVTRGRETTHSVSEERRALMLPQELKAMGNEKEVFLYEGIPHPVKCDKIRYYEDRHFTARLLPKTEVKTLTIRM",
          "count": 1
        }
      },
      {
        "proteinChain": {
          "sequence": "MQASIESTGNLERRLTFTLPQERLETHVGGRLRELARTTRIKGFRPGKVPTKVIEQRFGQQVRAEAMEGLLRETFDSAVREHSLRLAGNPRIDQGETDFDFVATFEVVPDFGDIDVTKLSVVRATAEVTDADIDQMIENLRLQRRTWNPVERGAQVGDLVALETWSQAGDERLPAEGVETGSSVLGSGVMFDQIEKGLEGLTKGEEKTLTVDFPAEWRVPQLAGKTVQVHVKAVEVSEPVLPAVDKDFIKSFGVKSGDAEQFRADIRTNLERELKGALMNRLRREVGEQLIAAYAHVEMPPRLVESEARSMLAQQVEQVRRSGRDPGQVPADAHQGFMDAAAKRVLVGLLVGEVARRNELRLESKRVSETLRLIASTYEEPEQVIEMYRNDPQLMNGLQSRVMEEQVIDWIAERAQHTEQSLSFQDAIRV",
          "count": 1
        }
      }
    ],
    "dialect": "alphafoldserver",
    "version": 1
  },
  {
    "name": "ORF2601_vs_ORF1075_interactome",
    "modelSeeds": [],
    "sequences": [
      {
        "proteinChain": {
          "sequence": "MSKPKIIAIATLVAVLAGYCLSGYLTLLLLRLDTGLYGWDTYYRYFSALGLPQVAPYATKIKIAGVLGFGLPVLVWAIAVVLIVKPKARALHGDARFAGAADLSKHGLFKPSGNGIVVGKFNGKLVRLSGQQFVILAAPTRSGKGVGVVIPNLLEYQESVVVLDIKQENFDLTSGWRASQGHEVFLFNPFAEDRRTHRWNPLTYVSNDPAFRVSDLMSIAAMLYPDGSDDQKFWVSQARNAFMAFALYLFENWDEELSLGFPGGAGAPTLGGIYRLSSGDGTDLKKYLKSLSERRFLSSNAKSAFANLLSQADETFASIMGTLKEPLNAWINPVLDAATSADDFVLTDLRKKKMTIYIGIQPNKLAESRLIINLLFSQIINLNTRELPKSNPELKYQCLLLMDEFTSIGKVDIIATAVAYMAGYNIRLLPIIQSMAQLDATYGKDLSRTIITNHALQILYAPREQQDANDYSEMLGYTTIKKKNVTRGRETTHSVSEERRALMLPQELKAMGNEKEVFLYEGIPHPVKCDKIRYYEDRHFTARLLPKTEVKTLTIRM",
          "count": 1
        }
      },
      {
        "proteinChain": {
          "sequence": "MSIVTKALNLVPMVVEQTSRGERAYDIYSRLLKERLIFLVGPIDDHMANVIVAQLLFLEADNPEKDISIYINSPGGVVTAGMAIYDTMQYIKPDVSTICVGQAASMGALLLASGAAGKRYALPNSRVMIHQPLGGFQGQATDIDIHAREILTLRSRLNEILAKHTGQSLETIARDTERDNFKSAVDAQAYGLVDQVLERRPEESIQPS",
          "count": 1
        }
      }
    ],
    "dialect": "alphafoldserver",
    "version": 1
  },
  {
    "name": "ORF2601_vs_ORF1076_interactome",
    "modelSeeds": [],
    "sequences": [
      {
        "proteinChain": {
          "sequence": "MSKPKIIAIATLVAVLAGYCLSGYLTLLLLRLDTGLYGWDTYYRYFSALGLPQVAPYATKIKIAGVLGFGLPVLVWAIAVVLIVKPKARALHGDARFAGAADLSKHGLFKPSGNGIVVGKFNGKLVRLSGQQFVILAAPTRSGKGVGVVIPNLLEYQESVVVLDIKQENFDLTSGWRASQGHEVFLFNPFAEDRRTHRWNPLTYVSNDPAFRVSDLMSIAAMLYPDGSDDQKFWVSQARNAFMAFALYLFENWDEELSLGFPGGAGAPTLGGIYRLSSGDGTDLKKYLKSLSERRFLSSNAKSAFANLLSQADETFASIMGTLKEPLNAWINPVLDAATSADDFVLTDLRKKKMTIYIGIQPNKLAESRLIINLLFSQIINLNTRELPKSNPELKYQCLLLMDEFTSIGKVDIIATAVAYMAGYNIRLLPIIQSMAQLDATYGKDLSRTIITNHALQILYAPREQQDANDYSEMLGYTTIKKKNVTRGRETTHSVSEERRALMLPQELKAMGNEKEVFLYEGIPHPVKCDKIRYYEDRHFTARLLPKTEVKTLTIRM",
          "count": 1
        }
      },
      {
        "proteinChain": {
          "sequence": "MSEDRQGRSGDSNKILYCSFCGKSQHEVRKLIAGPSVFICDECVELCNDIIREELEEKAQSARSSLPKPREILEVLDQYVIGQLRAKRTLAVAVYNHYKRIESRSKNDDVELAKSNILLVGPTGSGKTLLAETLARLLNVPFTIADATTLTEAGYVGEDVENIIQKLLQKCDYDVEKAQQGIVYIDEIDKISRKSENPSITRDVSGEGVQQALLKLIEGTVASVPPQGGRKHPQQEFLQVDTKNILFICGGAFAGLDKVIQQRSNDAGGIGFGAKVKSSERKQEVGKILAEVEPEDLIKFGLIPEFVGRLPVVATLEELDEPALIKILTEPKNAITKQFKKLFDMEGVELEFRPDALSAIAKKALKRKTGARGLRTIVESVLLDTMYELPSQENVSKVVVDESVIEHKSEPYLIYQAQPAPAKAASGD",
          "count": 1
        }
      }
    ],
    "dialect": "alphafoldserver",
    "version": 1
  },
  {
    "name": "ORF2601_vs_ORF1077_interactome",
    "modelSeeds": [],
    "sequences": [
      {
        "proteinChain": {
          "sequence": "MSKPKIIAIATLVAVLAGYCLSGYLTLLLLRLDTGLYGWDTYYRYFSALGLPQVAPYATKIKIAGVLGFGLPVLVWAIAVVLIVKPKARALHGDARFAGAADLSKHGLFKPSGNGIVVGKFNGKLVRLSGQQFVILAAPTRSGKGVGVVIPNLLEYQESVVVLDIKQENFDLTSGWRASQGHEVFLFNPFAEDRRTHRWNPLTYVSNDPAFRVSDLMSIAAMLYPDGSDDQKFWVSQARNAFMAFALYLFENWDEELSLGFPGGAGAPTLGGIYRLSSGDGTDLKKYLKSLSERRFLSSNAKSAFANLLSQADETFASIMGTLKEPLNAWINPVLDAATSADDFVLTDLRKKKMTIYIGIQPNKLAESRLIINLLFSQIINLNTRELPKSNPELKYQCLLLMDEFTSIGKVDIIATAVAYMAGYNIRLLPIIQSMAQLDATYGKDLSRTIITNHALQILYAPREQQDANDYSEMLGYTTIKKKNVTRGRETTHSVSEERRALMLPQELKAMGNEKEVFLYEGIPHPVKCDKIRYYEDRHFTARLLPKTEVKTLTIRM",
          "count": 1
        }
      },
      {
        "proteinChain": {
          "sequence": "MAQSQPEVLDLPVLPLRDVVVFPHMVIPLFVGRDKSMRALEKAMEADKRILLVAQKSAETDDPAAGDLYTVGTLAQVLQLLKLPDGTIKVLVEGLSRVTVDKVVEQDGALQGQGTEIEASDAREPREVEAIARSLMSLFEQYVKTNRKLPPELLQTLAGIDEPGRLADTIAAHIGVRLADKQRLLEITDIGERLELLVGLVDGEIDVQQLEKRIRGRVKSQMEKSQREYYLNEQMKAIQKELGDLDDAPGELEELARKIAEAGMPKPVETKAKAELNKLKQMSPMSAEAAVVRNYLDWLLGVPWKKRTKVRKDLKVAEDTLDADHYGLDKVKERILEYLAVQSRVKQMKGPILCLVGPPGVGKTSLGQSIAKATNRKFVRMSLGGIRDEAEIRGHRRTYVGSMPGRLVQNLNKVGSKNPLFLLDEIDKMSMDFRGDPSSALLEVLDPEQNNSFNDHYLEVDLDLSEVMFVATSNSLNIPGPLLDRMEVIRIPGYTEDEKLNIATRYLVPKQIKANGLKPEEIEIASDAIQDIVRYYTRESGVRNLEREVAKICRKVVKEIALAGPQPAAKKAVAKKGKPKALVTVNAKNLDKYLGVRRFDFGRAEEENEIGLVTGLAWTEVGGELLQVESTLVPGKGNLILTGQLGNVMKESASAALSVVRSRAERLGIDVDFLQKQDVHVHVPDGATPKDGPSAGIAMVTSLVSILTRVPIRADVAMTGEITLRGRVSAIGGLKEKLLAALRGGIRTVLIPDENRKDLADIPPNVTRDLKIVPVKWIDEVLDLALERPLAPKKASKEKARKAASRVTVRGKSRSTPGTRVKH",
          "count": 1
        }
      }
    ],
    "dialect": "alphafoldserver",
    "version": 1
  },
  {
    "name": "ORF2601_vs_ORF1078_interactome",
    "modelSeeds": [],
    "sequences": [
      {
        "proteinChain": {
          "sequence": "MSKPKIIAIATLVAVLAGYCLSGYLTLLLLRLDTGLYGWDTYYRYFSALGLPQVAPYATKIKIAGVLGFGLPVLVWAIAVVLIVKPKARALHGDARFAGAADLSKHGLFKPSGNGIVVGKFNGKLVRLSGQQFVILAAPTRSGKGVGVVIPNLLEYQESVVVLDIKQENFDLTSGWRASQGHEVFLFNPFAEDRRTHRWNPLTYVSNDPAFRVSDLMSIAAMLYPDGSDDQKFWVSQARNAFMAFALYLFENWDEELSLGFPGGAGAPTLGGIYRLSSGDGTDLKKYLKSLSERRFLSSNAKSAFANLLSQADETFASIMGTLKEPLNAWINPVLDAATSADDFVLTDLRKKKMTIYIGIQPNKLAESRLIINLLFSQIINLNTRELPKSNPELKYQCLLLMDEFTSIGKVDIIATAVAYMAGYNIRLLPIIQSMAQLDATYGKDLSRTIITNHALQILYAPREQQDANDYSEMLGYTTIKKKNVTRGRETTHSVSEERRALMLPQELKAMGNEKEVFLYEGIPHPVKCDKIRYYEDRHFTARLLPKTEVKTLTIRM",
          "count": 1
        }
      },
      {
        "proteinChain": {
          "sequence": "MNKTELIDGVAAAADISKAEAGRAVDAVVSEITKALKKGDAVTLVGFGTFQVRERAERTGRNPKTGDSIKIAASKNPAFKAGKALKDAVN",
          "count": 1
        }
      }
    ],
    "dialect": "alphafoldserver",
    "version": 1
  },
  {
    "name": "ORF2601_vs_ORF1079_interactome",
    "modelSeeds": [],
    "sequences": [
      {
        "proteinChain": {
          "sequence": "MSKPKIIAIATLVAVLAGYCLSGYLTLLLLRLDTGLYGWDTYYRYFSALGLPQVAPYATKIKIAGVLGFGLPVLVWAIAVVLIVKPKARALHGDARFAGAADLSKHGLFKPSGNGIVVGKFNGKLVRLSGQQFVILAAPTRSGKGVGVVIPNLLEYQESVVVLDIKQENFDLTSGWRASQGHEVFLFNPFAEDRRTHRWNPLTYVSNDPAFRVSDLMSIAAMLYPDGSDDQKFWVSQARNAFMAFALYLFENWDEELSLGFPGGAGAPTLGGIYRLSSGDGTDLKKYLKSLSERRFLSSNAKSAFANLLSQADETFASIMGTLKEPLNAWINPVLDAATSADDFVLTDLRKKKMTIYIGIQPNKLAESRLIINLLFSQIINLNTRELPKSNPELKYQCLLLMDEFTSIGKVDIIATAVAYMAGYNIRLLPIIQSMAQLDATYGKDLSRTIITNHALQILYAPREQQDANDYSEMLGYTTIKKKNVTRGRETTHSVSEERRALMLPQELKAMGNEKEVFLYEGIPHPVKCDKIRYYEDRHFTARLLPKTEVKTLTIRM",
          "count": 1
        }
      },
      {
        "proteinChain": {
          "sequence": "MLQKLRDKTSGWIATAILGLLMIPFLFVIDNSYLGGIGANNVAKVQAPPAWWKSAPSWWPVSLLWQHHEISTQDFRTRFEQARMQERQRQGEKFDPRSFESRENKLQVLDQLVDEQVVRLGAEDAGIVIGDATVRDYIANIPAFQVDGKFSPDQYRAALAQGTPPRTPAQFDALVRDSLQQSVIPQAVAESGFATTSEFERLLKLMGETRDVELAMLPPPAADAAPVSDAQIKQWYDGHTQDFRQPETVTIEYVELNAATMPPATAADEATLRKRYEDEKARFVEPEQRLASHILISAGTDAAAQKAAEAKAAKLAAEAKQTGTDFAALAKANSQDPGSKDAGGDLGWVEKGTMVKPFEDALFSMKAGEVVGPIKSEFGYHVIQLREVKGGQGKSFEQVRDQLAAEQLKADADKAFADVSGKLVDQVYKNPTALEPAAKQVGLPVQTLGPFSRSDASGVAANPAVLRAAFSETLVQDGTVSDPITIAPNHSVVLRVTNHTAEQALPLDKVRDKVTAAIRADRAEKAAAAAADALLARVQKGETLQALADSEKLQVQPIPGLPRTAPIPTPAANRAIFSAPRPTEGKPSVGKVELDGGRFAVFVISKATPGDLKQMPAEQQTMLREQLSQIDGNNAAQAYVKEMRKRYKIQIEEAQL",
          "count": 1
        }
      }
    ],
    "dialect": "alphafoldserver",
    "version": 1
  },
  {
    "name": "ORF2601_vs_ORF1080_interactome",
    "modelSeeds": [],
    "sequences": [
      {
        "proteinChain": {
          "sequence": "MSKPKIIAIATLVAVLAGYCLSGYLTLLLLRLDTGLYGWDTYYRYFSALGLPQVAPYATKIKIAGVLGFGLPVLVWAIAVVLIVKPKARALHGDARFAGAADLSKHGLFKPSGNGIVVGKFNGKLVRLSGQQFVILAAPTRSGKGVGVVIPNLLEYQESVVVLDIKQENFDLTSGWRASQGHEVFLFNPFAEDRRTHRWNPLTYVSNDPAFRVSDLMSIAAMLYPDGSDDQKFWVSQARNAFMAFALYLFENWDEELSLGFPGGAGAPTLGGIYRLSSGDGTDLKKYLKSLSERRFLSSNAKSAFANLLSQADETFASIMGTLKEPLNAWINPVLDAATSADDFVLTDLRKKKMTIYIGIQPNKLAESRLIINLLFSQIINLNTRELPKSNPELKYQCLLLMDEFTSIGKVDIIATAVAYMAGYNIRLLPIIQSMAQLDATYGKDLSRTIITNHALQILYAPREQQDANDYSEMLGYTTIKKKNVTRGRETTHSVSEERRALMLPQELKAMGNEKEVFLYEGIPHPVKCDKIRYYEDRHFTARLLPKTEVKTLTIRM",
          "count": 1
        }
      },
      {
        "proteinChain": {
          "sequence": "MRRLVLAVLAACSAIAPAAASPNDASSASAGGQAAPASAPGLRNGREIFSAFLDGRADPGCDSAHSDARWEQHFSRAPARLADDAQDVLPLFGYVVDELRKADMPTEFALIPFVESGYRPGARNGSGPAGLWQFIATTARNHQVPVGAQYDGRLSAVDSTTAAVRYLKTLYGMFGGDWRLALMAYNAGEYRVLQAMRSAGMNAQNVRPSELPGMSKVTYDYVEKLHALACVLDHAQQQGNLLTSLDRPVPVLTEHALPAGTSLNTWAGQRAIEPQLLARLNPALAGARAAPRGVYVLAPLAPPQPGANSAMVASAEMETGAASSTAAPTAVAAAASKASTSPARTHTVRNGESAWAIARRYGITVTTLLATNGLDKSAILKPGMVLSFDDSP",
          "count": 1
        }
      }
    ],
    "dialect": "alphafoldserver",
    "version": 1
  },
  {
    "name": "ORF2601_vs_ORF1081_interactome",
    "modelSeeds": [],
    "sequences": [
      {
        "proteinChain": {
          "sequence": "MSKPKIIAIATLVAVLAGYCLSGYLTLLLLRLDTGLYGWDTYYRYFSALGLPQVAPYATKIKIAGVLGFGLPVLVWAIAVVLIVKPKARALHGDARFAGAADLSKHGLFKPSGNGIVVGKFNGKLVRLSGQQFVILAAPTRSGKGVGVVIPNLLEYQESVVVLDIKQENFDLTSGWRASQGHEVFLFNPFAEDRRTHRWNPLTYVSNDPAFRVSDLMSIAAMLYPDGSDDQKFWVSQARNAFMAFALYLFENWDEELSLGFPGGAGAPTLGGIYRLSSGDGTDLKKYLKSLSERRFLSSNAKSAFANLLSQADETFASIMGTLKEPLNAWINPVLDAATSADDFVLTDLRKKKMTIYIGIQPNKLAESRLIINLLFSQIINLNTRELPKSNPELKYQCLLLMDEFTSIGKVDIIATAVAYMAGYNIRLLPIIQSMAQLDATYGKDLSRTIITNHALQILYAPREQQDANDYSEMLGYTTIKKKNVTRGRETTHSVSEERRALMLPQELKAMGNEKEVFLYEGIPHPVKCDKIRYYEDRHFTARLLPKTEVKTLTIRM",
          "count": 1
        }
      },
      {
        "proteinChain": {
          "sequence": "MRLIALPAFDDNYIWALVAADGRAIIVDPGQAEPVLAAAQRQGLVPSAVLLTHHHGDHIGGVAELQQRWPDLALFGPADERIPTNAHHVGRGERLRLLDVEFQVIKVPGHTRSHIAFLADGHLFSGDTLFSLGCGRMFEGTAPQMFDSLQRLASLPGETLVCCGHEYTLANAAFALHVDPTNAALQRRQQEAQAMRHAARPTLPISLKSELATNPFLRTSHPEIRAAVAPRAASALSSEVDIFAELRRWKDEFRA",
          "count": 1
        }
      }
    ],
    "dialect": "alphafoldserver",
    "version": 1
  },
  {
    "name": "ORF2601_vs_ORF1082_interactome",
    "modelSeeds": [],
    "sequences": [
      {
        "proteinChain": {
          "sequence": "MSKPKIIAIATLVAVLAGYCLSGYLTLLLLRLDTGLYGWDTYYRYFSALGLPQVAPYATKIKIAGVLGFGLPVLVWAIAVVLIVKPKARALHGDARFAGAADLSKHGLFKPSGNGIVVGKFNGKLVRLSGQQFVILAAPTRSGKGVGVVIPNLLEYQESVVVLDIKQENFDLTSGWRASQGHEVFLFNPFAEDRRTHRWNPLTYVSNDPAFRVSDLMSIAAMLYPDGSDDQKFWVSQARNAFMAFALYLFENWDEELSLGFPGGAGAPTLGGIYRLSSGDGTDLKKYLKSLSERRFLSSNAKSAFANLLSQADETFASIMGTLKEPLNAWINPVLDAATSADDFVLTDLRKKKMTIYIGIQPNKLAESRLIINLLFSQIINLNTRELPKSNPELKYQCLLLMDEFTSIGKVDIIATAVAYMAGYNIRLLPIIQSMAQLDATYGKDLSRTIITNHALQILYAPREQQDANDYSEMLGYTTIKKKNVTRGRETTHSVSEERRALMLPQELKAMGNEKEVFLYEGIPHPVKCDKIRYYEDRHFTARLLPKTEVKTLTIRM",
          "count": 1
        }
      },
      {
        "proteinChain": {
          "sequence": "MPAPPFSRQAGVSSWFETGAGRGLLQLERRLALEALQTRPSQPWLWLTPTADMPARELLQGRGLRLHRSAGRFAGDARCALPFPLPTESLQAIVAQHAVVGGAADFLAECERLLMPGGRLWLFTLNPMSPYRFRWARRGPVALRPDRWRLLAQRAGLHSVQAERYLGPIWRPSGESTDPGRAPWRAVYLLEVEKRAAAAIGPTPIALPARWPQPVATI",
          "count": 1
        }
      }
    ],
    "dialect": "alphafoldserver",
    "version": 1
  },
  {
    "name": "ORF2601_vs_ORF1083_interactome",
    "modelSeeds": [],
    "sequences": [
      {
        "proteinChain": {
          "sequence": "MSKPKIIAIATLVAVLAGYCLSGYLTLLLLRLDTGLYGWDTYYRYFSALGLPQVAPYATKIKIAGVLGFGLPVLVWAIAVVLIVKPKARALHGDARFAGAADLSKHGLFKPSGNGIVVGKFNGKLVRLSGQQFVILAAPTRSGKGVGVVIPNLLEYQESVVVLDIKQENFDLTSGWRASQGHEVFLFNPFAEDRRTHRWNPLTYVSNDPAFRVSDLMSIAAMLYPDGSDDQKFWVSQARNAFMAFALYLFENWDEELSLGFPGGAGAPTLGGIYRLSSGDGTDLKKYLKSLSERRFLSSNAKSAFANLLSQADETFASIMGTLKEPLNAWINPVLDAATSADDFVLTDLRKKKMTIYIGIQPNKLAESRLIINLLFSQIINLNTRELPKSNPELKYQCLLLMDEFTSIGKVDIIATAVAYMAGYNIRLLPIIQSMAQLDATYGKDLSRTIITNHALQILYAPREQQDANDYSEMLGYTTIKKKNVTRGRETTHSVSEERRALMLPQELKAMGNEKEVFLYEGIPHPVKCDKIRYYEDRHFTARLLPKTEVKTLTIRM",
          "count": 1
        }
      },
      {
        "proteinChain": {
          "sequence": "MKSIEVHTDGSCLGNPGPGGWAALLRYNGREKELAGGEAVSTNNRMELMAAIMALETLTEPCQIVLHTDSQYVRQGITEWMPGWVRRNWKTAGCDPVKNRELWERLHAATQRHRIDWRWVKGHNGDPDNERVDVLARNQAIAQRGGLATS",
          "count": 1
        }
      }
    ],
    "dialect": "alphafoldserver",
    "version": 1
  },
  {
    "name": "ORF2601_vs_ORF1084_interactome",
    "modelSeeds": [],
    "sequences": [
      {
        "proteinChain": {
          "sequence": "MSKPKIIAIATLVAVLAGYCLSGYLTLLLLRLDTGLYGWDTYYRYFSALGLPQVAPYATKIKIAGVLGFGLPVLVWAIAVVLIVKPKARALHGDARFAGAADLSKHGLFKPSGNGIVVGKFNGKLVRLSGQQFVILAAPTRSGKGVGVVIPNLLEYQESVVVLDIKQENFDLTSGWRASQGHEVFLFNPFAEDRRTHRWNPLTYVSNDPAFRVSDLMSIAAMLYPDGSDDQKFWVSQARNAFMAFALYLFENWDEELSLGFPGGAGAPTLGGIYRLSSGDGTDLKKYLKSLSERRFLSSNAKSAFANLLSQADETFASIMGTLKEPLNAWINPVLDAATSADDFVLTDLRKKKMTIYIGIQPNKLAESRLIINLLFSQIINLNTRELPKSNPELKYQCLLLMDEFTSIGKVDIIATAVAYMAGYNIRLLPIIQSMAQLDATYGKDLSRTIITNHALQILYAPREQQDANDYSEMLGYTTIKKKNVTRGRETTHSVSEERRALMLPQELKAMGNEKEVFLYEGIPHPVKCDKIRYYEDRHFTARLLPKTEVKTLTIRM",
          "count": 1
        }
      },
      {
        "proteinChain": {
          "sequence": "MRQIILDTETTGLEWRKGNRVVEIGAVELLERRPSGNNFHRYLKPDCDFEPGAQEVTGLTLEFLADKPLFGEVVDEFLAYIDGAELIIHNAAFDLGFLDNELALLGDHYGRIVERATVVDTLMMARERYPGQRNSLDALCKRLGVDNSHRQLHGALLDAQILADVYIALTSGQEEIGFASADAGQQADAASGMIAFDPALLLPRPRVAVTASESQAHEARLAQLRKKAGRALWDPPVEEIAVAG",
          "count": 1
        }
      }
    ],
    "dialect": "alphafoldserver",
    "version": 1
  },
  {
    "name": "ORF2601_vs_ORF1085_interactome",
    "modelSeeds": [],
    "sequences": [
      {
        "proteinChain": {
          "sequence": "MSKPKIIAIATLVAVLAGYCLSGYLTLLLLRLDTGLYGWDTYYRYFSALGLPQVAPYATKIKIAGVLGFGLPVLVWAIAVVLIVKPKARALHGDARFAGAADLSKHGLFKPSGNGIVVGKFNGKLVRLSGQQFVILAAPTRSGKGVGVVIPNLLEYQESVVVLDIKQENFDLTSGWRASQGHEVFLFNPFAEDRRTHRWNPLTYVSNDPAFRVSDLMSIAAMLYPDGSDDQKFWVSQARNAFMAFALYLFENWDEELSLGFPGGAGAPTLGGIYRLSSGDGTDLKKYLKSLSERRFLSSNAKSAFANLLSQADETFASIMGTLKEPLNAWINPVLDAATSADDFVLTDLRKKKMTIYIGIQPNKLAESRLIINLLFSQIINLNTRELPKSNPELKYQCLLLMDEFTSIGKVDIIATAVAYMAGYNIRLLPIIQSMAQLDATYGKDLSRTIITNHALQILYAPREQQDANDYSEMLGYTTIKKKNVTRGRETTHSVSEERRALMLPQELKAMGNEKEVFLYEGIPHPVKCDKIRYYEDRHFTARLLPKTEVKTLTIRM",
          "count": 1
        }
      },
      {
        "proteinChain": {
          "sequence": "MLEFGHLTHVGLRRDLNEDTYYGDSELGLWLVADGMGGHACGEVASALARETIVREVRAGTPLAQAVRIADEEIIKTSRRCNDTLPMGTTVVAARVLGQRFEVAWVGDSRAYLWRDGRLAQLSQDHSYVQELIAQGTLTSEQARAHPHRNVVTQALGVTDPAHLNVAIMQGELKSGMQLLLCSDGLTEEVDDAAIAATLSQADCSAQECVECLVAAALDGGGSDNITAILVRSY",
          "count": 1
        }
      }
    ],
    "dialect": "alphafoldserver",
    "version": 1
  },
  {
    "name": "ORF2601_vs_ORF1086_interactome",
    "modelSeeds": [],
    "sequences": [
      {
        "proteinChain": {
          "sequence": "MSKPKIIAIATLVAVLAGYCLSGYLTLLLLRLDTGLYGWDTYYRYFSALGLPQVAPYATKIKIAGVLGFGLPVLVWAIAVVLIVKPKARALHGDARFAGAADLSKHGLFKPSGNGIVVGKFNGKLVRLSGQQFVILAAPTRSGKGVGVVIPNLLEYQESVVVLDIKQENFDLTSGWRASQGHEVFLFNPFAEDRRTHRWNPLTYVSNDPAFRVSDLMSIAAMLYPDGSDDQKFWVSQARNAFMAFALYLFENWDEELSLGFPGGAGAPTLGGIYRLSSGDGTDLKKYLKSLSERRFLSSNAKSAFANLLSQADETFASIMGTLKEPLNAWINPVLDAATSADDFVLTDLRKKKMTIYIGIQPNKLAESRLIINLLFSQIINLNTRELPKSNPELKYQCLLLMDEFTSIGKVDIIATAVAYMAGYNIRLLPIIQSMAQLDATYGKDLSRTIITNHALQILYAPREQQDANDYSEMLGYTTIKKKNVTRGRETTHSVSEERRALMLPQELKAMGNEKEVFLYEGIPHPVKCDKIRYYEDRHFTARLLPKTEVKTLTIRM",
          "count": 1
        }
      },
      {
        "proteinChain": {
          "sequence": "MSEILVPVSFGELLDKIAILQIKSERMRDAAKLANVRNELSALETSWMAHPAAGHDIVRLRAELKAVNERLWVIEDDIRLKEQAQSFDDAFVQLARSVYIENDERARIKKEINLALGSSYVEEKSYQDYRATGA",
          "count": 1
        }
      }
    ],
    "dialect": "alphafoldserver",
    "version": 1
  },
  {
    "name": "ORF2601_vs_ORF1087_interactome",
    "modelSeeds": [],
    "sequences": [
      {
        "proteinChain": {
          "sequence": "MSKPKIIAIATLVAVLAGYCLSGYLTLLLLRLDTGLYGWDTYYRYFSALGLPQVAPYATKIKIAGVLGFGLPVLVWAIAVVLIVKPKARALHGDARFAGAADLSKHGLFKPSGNGIVVGKFNGKLVRLSGQQFVILAAPTRSGKGVGVVIPNLLEYQESVVVLDIKQENFDLTSGWRASQGHEVFLFNPFAEDRRTHRWNPLTYVSNDPAFRVSDLMSIAAMLYPDGSDDQKFWVSQARNAFMAFALYLFENWDEELSLGFPGGAGAPTLGGIYRLSSGDGTDLKKYLKSLSERRFLSSNAKSAFANLLSQADETFASIMGTLKEPLNAWINPVLDAATSADDFVLTDLRKKKMTIYIGIQPNKLAESRLIINLLFSQIINLNTRELPKSNPELKYQCLLLMDEFTSIGKVDIIATAVAYMAGYNIRLLPIIQSMAQLDATYGKDLSRTIITNHALQILYAPREQQDANDYSEMLGYTTIKKKNVTRGRETTHSVSEERRALMLPQELKAMGNEKEVFLYEGIPHPVKCDKIRYYEDRHFTARLLPKTEVKTLTIRM",
          "count": 1
        }
      },
      {
        "proteinChain": {
          "sequence": "MAVTPASLCLLRLSALGDVTHVVPLVRTLQAGFPETQLHWIIDRAGLKLLDGLPGVQFHAYDKRSGVAGMRALRRSLAPLGRFDALLQMQVALRANVLSAFVPARRRIGYDRSRSKDLHGLFVNERIADRPGIHVLDAIGSFAEPLGLRQTQVRWDLPVPDEAHTWARAQWDDDGRPVLMISPCSSHARRNWYPDRHAALADHAAAQGWRIVLCGGRSDLERSTADAIVAAARTPVLDLVGKDTLKQLPALLARANLVVTPDSGPMHIANAMGTKVLGLHAASNPRRSGPYSDVRYCVDRYDAAARKFLQKPADQLSWGTKIEFDEVMSLITVDDAIAAFERYRADHRR",
          "count": 1
        }
      }
    ],
    "dialect": "alphafoldserver",
    "version": 1
  },
  {
    "name": "ORF2601_vs_ORF1088_interactome",
    "modelSeeds": [],
    "sequences": [
      {
        "proteinChain": {
          "sequence": "MSKPKIIAIATLVAVLAGYCLSGYLTLLLLRLDTGLYGWDTYYRYFSALGLPQVAPYATKIKIAGVLGFGLPVLVWAIAVVLIVKPKARALHGDARFAGAADLSKHGLFKPSGNGIVVGKFNGKLVRLSGQQFVILAAPTRSGKGVGVVIPNLLEYQESVVVLDIKQENFDLTSGWRASQGHEVFLFNPFAEDRRTHRWNPLTYVSNDPAFRVSDLMSIAAMLYPDGSDDQKFWVSQARNAFMAFALYLFENWDEELSLGFPGGAGAPTLGGIYRLSSGDGTDLKKYLKSLSERRFLSSNAKSAFANLLSQADETFASIMGTLKEPLNAWINPVLDAATSADDFVLTDLRKKKMTIYIGIQPNKLAESRLIINLLFSQIINLNTRELPKSNPELKYQCLLLMDEFTSIGKVDIIATAVAYMAGYNIRLLPIIQSMAQLDATYGKDLSRTIITNHALQILYAPREQQDANDYSEMLGYTTIKKKNVTRGRETTHSVSEERRALMLPQELKAMGNEKEVFLYEGIPHPVKCDKIRYYEDRHFTARLLPKTEVKTLTIRM",
          "count": 1
        }
      },
      {
        "proteinChain": {
          "sequence": "MVSFDATEALAPYREGRGYGAILFDRERLRQADASLFSPQSWGDRARPVDAGGRGGAWFVDAPFGHSVLRQYLRGGMAARVSRDRYLWKGAGRTRSFAEFRLMRELIKRKLPVPRPLAACYLREGLGYRAALLMERLENVRSLAEHAQVAGRGAPWEATGQLIARFHRAGLDHADLNAHNILFDAGGHGWLIDFDRGVLRIPATRWRERNLKRLHRSLLKLRGNRSREDVDKDYARLHRAYELAWGRGY",
          "count": 1
        }
      }
    ],
    "dialect": "alphafoldserver",
    "version": 1
  },
  {
    "name": "ORF2601_vs_ORF1089_interactome",
    "modelSeeds": [],
    "sequences": [
      {
        "proteinChain": {
          "sequence": "MSKPKIIAIATLVAVLAGYCLSGYLTLLLLRLDTGLYGWDTYYRYFSALGLPQVAPYATKIKIAGVLGFGLPVLVWAIAVVLIVKPKARALHGDARFAGAADLSKHGLFKPSGNGIVVGKFNGKLVRLSGQQFVILAAPTRSGKGVGVVIPNLLEYQESVVVLDIKQENFDLTSGWRASQGHEVFLFNPFAEDRRTHRWNPLTYVSNDPAFRVSDLMSIAAMLYPDGSDDQKFWVSQARNAFMAFALYLFENWDEELSLGFPGGAGAPTLGGIYRLSSGDGTDLKKYLKSLSERRFLSSNAKSAFANLLSQADETFASIMGTLKEPLNAWINPVLDAATSADDFVLTDLRKKKMTIYIGIQPNKLAESRLIINLLFSQIINLNTRELPKSNPELKYQCLLLMDEFTSIGKVDIIATAVAYMAGYNIRLLPIIQSMAQLDATYGKDLSRTIITNHALQILYAPREQQDANDYSEMLGYTTIKKKNVTRGRETTHSVSEERRALMLPQELKAMGNEKEVFLYEGIPHPVKCDKIRYYEDRHFTARLLPKTEVKTLTIRM",
          "count": 1
        }
      },
      {
        "proteinChain": {
          "sequence": "MDWALRVQGVGNASAVALGSPMATLERAGAPWLTIDCGSEGLTAYQAHYGQLPQAIFITHVHLDHVGGLERMFVDSYFSARRGRTRLYVPAPVVPLLQRRIADYPNVLAEGGANFWDAFQLVPVGDAFWHDGVRLEVFPVRHHWPETAYGLRLKGALVWTGDTRPIPEMLKRYADDSELIAHDCGVHGNPSHTGVDDLEREYPQDLLSRMLLYHYASDADGDVLRARGHRVAVPGQYLALANPTAATVP",
          "count": 1
        }
      }
    ],
    "dialect": "alphafoldserver",
    "version": 1
  },
  {
    "name": "ORF2601_vs_ORF1090_interactome",
    "modelSeeds": [],
    "sequences": [
      {
        "proteinChain": {
          "sequence": "MSKPKIIAIATLVAVLAGYCLSGYLTLLLLRLDTGLYGWDTYYRYFSALGLPQVAPYATKIKIAGVLGFGLPVLVWAIAVVLIVKPKARALHGDARFAGAADLSKHGLFKPSGNGIVVGKFNGKLVRLSGQQFVILAAPTRSGKGVGVVIPNLLEYQESVVVLDIKQENFDLTSGWRASQGHEVFLFNPFAEDRRTHRWNPLTYVSNDPAFRVSDLMSIAAMLYPDGSDDQKFWVSQARNAFMAFALYLFENWDEELSLGFPGGAGAPTLGGIYRLSSGDGTDLKKYLKSLSERRFLSSNAKSAFANLLSQADETFASIMGTLKEPLNAWINPVLDAATSADDFVLTDLRKKKMTIYIGIQPNKLAESRLIINLLFSQIINLNTRELPKSNPELKYQCLLLMDEFTSIGKVDIIATAVAYMAGYNIRLLPIIQSMAQLDATYGKDLSRTIITNHALQILYAPREQQDANDYSEMLGYTTIKKKNVTRGRETTHSVSEERRALMLPQELKAMGNEKEVFLYEGIPHPVKCDKIRYYEDRHFTARLLPKTEVKTLTIRM",
          "count": 1
        }
      },
      {
        "proteinChain": {
          "sequence": "MGALLQPDLVTAPMQDRYGRPLRDLRLSVIEACNFRCGYCMPADRVPDDYGFDSQQRLSFDQLETLVRAFVSVGVTKVRLTGGEPLLRRDLPSLIARLTAIEGIEDLALTTNGTLLARQAVALRQAGLRRITVSMDALEPALFRRMSGDRGEIAQVLTGIAAAEQAGFQRLKINCVVQRGVNEDQVLPLVEHFRGTGHVLRFIEFMDVGSCNGWTPDAVVTSAQLHERIHARWPLVALDANYTGEVAQRHAFADGAGEVGFVSSVSVPFCGDCQRARVSADGHLYTCLFASQGHDLKPALANGEPALATHLRQRWSVRGDRYSEVRASVPRRGKPVEMFLIGG",
          "count": 1
        }
      }
    ],
    "dialect": "alphafoldserver",
    "version": 1
  },
  {
    "name": "ORF2601_vs_ORF1091_interactome",
    "modelSeeds": [],
    "sequences": [
      {
        "proteinChain": {
          "sequence": "MSKPKIIAIATLVAVLAGYCLSGYLTLLLLRLDTGLYGWDTYYRYFSALGLPQVAPYATKIKIAGVLGFGLPVLVWAIAVVLIVKPKARALHGDARFAGAADLSKHGLFKPSGNGIVVGKFNGKLVRLSGQQFVILAAPTRSGKGVGVVIPNLLEYQESVVVLDIKQENFDLTSGWRASQGHEVFLFNPFAEDRRTHRWNPLTYVSNDPAFRVSDLMSIAAMLYPDGSDDQKFWVSQARNAFMAFALYLFENWDEELSLGFPGGAGAPTLGGIYRLSSGDGTDLKKYLKSLSERRFLSSNAKSAFANLLSQADETFASIMGTLKEPLNAWINPVLDAATSADDFVLTDLRKKKMTIYIGIQPNKLAESRLIINLLFSQIINLNTRELPKSNPELKYQCLLLMDEFTSIGKVDIIATAVAYMAGYNIRLLPIIQSMAQLDATYGKDLSRTIITNHALQILYAPREQQDANDYSEMLGYTTIKKKNVTRGRETTHSVSEERRALMLPQELKAMGNEKEVFLYEGIPHPVKCDKIRYYEDRHFTARLLPKTEVKTLTIRM",
          "count": 1
        }
      },
      {
        "proteinChain": {
          "sequence": "MPANSRSARLTHLDDAGLPTMVDVSDKAVTARSATAESRVRFPAAVAAQLRANGLRSAKGGIVETAVIAGTMAVKRTHELIPFCHPLPIDACRFGIDWAGEQVLDIRCTVRCVHRTGVEMEALTGASVAALTIYDMCKALSHSMSIGPTKLVSKRGGKRDIGAAQ",
          "count": 1
        }
      }
    ],
    "dialect": "alphafoldserver",
    "version": 1
  },
  {
    "name": "ORF2601_vs_ORF1092_interactome",
    "modelSeeds": [],
    "sequences": [
      {
        "proteinChain": {
          "sequence": "MSKPKIIAIATLVAVLAGYCLSGYLTLLLLRLDTGLYGWDTYYRYFSALGLPQVAPYATKIKIAGVLGFGLPVLVWAIAVVLIVKPKARALHGDARFAGAADLSKHGLFKPSGNGIVVGKFNGKLVRLSGQQFVILAAPTRSGKGVGVVIPNLLEYQESVVVLDIKQENFDLTSGWRASQGHEVFLFNPFAEDRRTHRWNPLTYVSNDPAFRVSDLMSIAAMLYPDGSDDQKFWVSQARNAFMAFALYLFENWDEELSLGFPGGAGAPTLGGIYRLSSGDGTDLKKYLKSLSERRFLSSNAKSAFANLLSQADETFASIMGTLKEPLNAWINPVLDAATSADDFVLTDLRKKKMTIYIGIQPNKLAESRLIINLLFSQIINLNTRELPKSNPELKYQCLLLMDEFTSIGKVDIIATAVAYMAGYNIRLLPIIQSMAQLDATYGKDLSRTIITNHALQILYAPREQQDANDYSEMLGYTTIKKKNVTRGRETTHSVSEERRALMLPQELKAMGNEKEVFLYEGIPHPVKCDKIRYYEDRHFTARLLPKTEVKTLTIRM",
          "count": 1
        }
      },
      {
        "proteinChain": {
          "sequence": "MTATVTVLYFASLREAAGIADERVQTGAQDLRGLYAELDARHGLRWAPAQLRVAVDGAFARWEDALRDGSEVVFIPPVSGG",
          "count": 1
        }
      }
    ],
    "dialect": "alphafoldserver",
    "version": 1
  },
  {
    "name": "ORF2601_vs_ORF1093_interactome",
    "modelSeeds": [],
    "sequences": [
      {
        "proteinChain": {
          "sequence": "MSKPKIIAIATLVAVLAGYCLSGYLTLLLLRLDTGLYGWDTYYRYFSALGLPQVAPYATKIKIAGVLGFGLPVLVWAIAVVLIVKPKARALHGDARFAGAADLSKHGLFKPSGNGIVVGKFNGKLVRLSGQQFVILAAPTRSGKGVGVVIPNLLEYQESVVVLDIKQENFDLTSGWRASQGHEVFLFNPFAEDRRTHRWNPLTYVSNDPAFRVSDLMSIAAMLYPDGSDDQKFWVSQARNAFMAFALYLFENWDEELSLGFPGGAGAPTLGGIYRLSSGDGTDLKKYLKSLSERRFLSSNAKSAFANLLSQADETFASIMGTLKEPLNAWINPVLDAATSADDFVLTDLRKKKMTIYIGIQPNKLAESRLIINLLFSQIINLNTRELPKSNPELKYQCLLLMDEFTSIGKVDIIATAVAYMAGYNIRLLPIIQSMAQLDATYGKDLSRTIITNHALQILYAPREQQDANDYSEMLGYTTIKKKNVTRGRETTHSVSEERRALMLPQELKAMGNEKEVFLYEGIPHPVKCDKIRYYEDRHFTARLLPKTEVKTLTIRM",
          "count": 1
        }
      },
      {
        "proteinChain": {
          "sequence": "MSEQGVAIFALSEVPLPIDQLRAGVEHPHAGAFASFEGWVRNHNEGRGVAGLRYEAYAALAQAEGQRVLDEAMQRFAIVHAHCVHRVGELRVGEMAVWVGVSAAHRGAAFDACRYIIDEVKARVPIWKHEHYLEGDAGWLHPELQP",
          "count": 1
        }
      }
    ],
    "dialect": "alphafoldserver",
    "version": 1
  },
  {
    "name": "ORF2601_vs_ORF1094_interactome",
    "modelSeeds": [],
    "sequences": [
      {
        "proteinChain": {
          "sequence": "MSKPKIIAIATLVAVLAGYCLSGYLTLLLLRLDTGLYGWDTYYRYFSALGLPQVAPYATKIKIAGVLGFGLPVLVWAIAVVLIVKPKARALHGDARFAGAADLSKHGLFKPSGNGIVVGKFNGKLVRLSGQQFVILAAPTRSGKGVGVVIPNLLEYQESVVVLDIKQENFDLTSGWRASQGHEVFLFNPFAEDRRTHRWNPLTYVSNDPAFRVSDLMSIAAMLYPDGSDDQKFWVSQARNAFMAFALYLFENWDEELSLGFPGGAGAPTLGGIYRLSSGDGTDLKKYLKSLSERRFLSSNAKSAFANLLSQADETFASIMGTLKEPLNAWINPVLDAATSADDFVLTDLRKKKMTIYIGIQPNKLAESRLIINLLFSQIINLNTRELPKSNPELKYQCLLLMDEFTSIGKVDIIATAVAYMAGYNIRLLPIIQSMAQLDATYGKDLSRTIITNHALQILYAPREQQDANDYSEMLGYTTIKKKNVTRGRETTHSVSEERRALMLPQELKAMGNEKEVFLYEGIPHPVKCDKIRYYEDRHFTARLLPKTEVKTLTIRM",
          "count": 1
        }
      },
      {
        "proteinChain": {
          "sequence": "MPKKVVKKGATAKSSGQGGGAAAGKKYTLQIELGVLDHLAGNLYSNVPAVLTEMVANAWDADAKEVRIDVDLKAGKIVVTDDGFGMTAKDINEKFLTVGYRKREQPGGDVTPGGRPVMGRKGVGKLAPFSIADSIEVYSRSKNQKSGLLMTTAGIRTAKKRKKSYHPDVRDSSELIPKKGTTIVLTELKMERFRRPNDTPRIS",
          "count": 1
        }
      }
    ],
    "dialect": "alphafoldserver",
    "version": 1
  },
  {
    "name": "ORF2601_vs_ORF1095_interactome",
    "modelSeeds": [],
    "sequences": [
      {
        "proteinChain": {
          "sequence": "MSKPKIIAIATLVAVLAGYCLSGYLTLLLLRLDTGLYGWDTYYRYFSALGLPQVAPYATKIKIAGVLGFGLPVLVWAIAVVLIVKPKARALHGDARFAGAADLSKHGLFKPSGNGIVVGKFNGKLVRLSGQQFVILAAPTRSGKGVGVVIPNLLEYQESVVVLDIKQENFDLTSGWRASQGHEVFLFNPFAEDRRTHRWNPLTYVSNDPAFRVSDLMSIAAMLYPDGSDDQKFWVSQARNAFMAFALYLFENWDEELSLGFPGGAGAPTLGGIYRLSSGDGTDLKKYLKSLSERRFLSSNAKSAFANLLSQADETFASIMGTLKEPLNAWINPVLDAATSADDFVLTDLRKKKMTIYIGIQPNKLAESRLIINLLFSQIINLNTRELPKSNPELKYQCLLLMDEFTSIGKVDIIATAVAYMAGYNIRLLPIIQSMAQLDATYGKDLSRTIITNHALQILYAPREQQDANDYSEMLGYTTIKKKNVTRGRETTHSVSEERRALMLPQELKAMGNEKEVFLYEGIPHPVKCDKIRYYEDRHFTARLLPKTEVKTLTIRM",
          "count": 1
        }
      },
      {
        "proteinChain": {
          "sequence": "MSSKRYTDEFKIEAVRQVTDRGFKVAEVAERLGVTTHSLYAWLRKFGKPGVVQRAEADQSAEVRRLKIELRRVTEERDILKKAAAYFAKG",
          "count": 1
        }
      }
    ],
    "dialect": "alphafoldserver",
    "version": 1
  },
  {
    "name": "ORF2601_vs_ORF1096_interactome",
    "modelSeeds": [],
    "sequences": [
      {
        "proteinChain": {
          "sequence": "MSKPKIIAIATLVAVLAGYCLSGYLTLLLLRLDTGLYGWDTYYRYFSALGLPQVAPYATKIKIAGVLGFGLPVLVWAIAVVLIVKPKARALHGDARFAGAADLSKHGLFKPSGNGIVVGKFNGKLVRLSGQQFVILAAPTRSGKGVGVVIPNLLEYQESVVVLDIKQENFDLTSGWRASQGHEVFLFNPFAEDRRTHRWNPLTYVSNDPAFRVSDLMSIAAMLYPDGSDDQKFWVSQARNAFMAFALYLFENWDEELSLGFPGGAGAPTLGGIYRLSSGDGTDLKKYLKSLSERRFLSSNAKSAFANLLSQADETFASIMGTLKEPLNAWINPVLDAATSADDFVLTDLRKKKMTIYIGIQPNKLAESRLIINLLFSQIINLNTRELPKSNPELKYQCLLLMDEFTSIGKVDIIATAVAYMAGYNIRLLPIIQSMAQLDATYGKDLSRTIITNHALQILYAPREQQDANDYSEMLGYTTIKKKNVTRGRETTHSVSEERRALMLPQELKAMGNEKEVFLYEGIPHPVKCDKIRYYEDRHFTARLLPKTEVKTLTIRM",
          "count": 1
        }
      },
      {
        "proteinChain": {
          "sequence": "MCRVLRVNRAGYYAWLKSPDSERAKEDERLLGLIKHHWLASGSVYGHRKIAKDLRDLGERCSRHRVHRLMRTEGLRAQVGYGRKPRFHGGTPCKAAANLLDRQFDVTEPDTAWASDFTFIRTHEGWMYLAVVIDLFSRQVVGWAMRDRADTELVVQALLSAVWRRKPSAGCLVHSDQGSVYTSDDWRSFLASHGLVCSMSRRGNCHEREACPWGTTHRWRASLVCSNASGSGGGSTPPRTPHAPRCSTTSRCSTTHNAVMVQLATCPL",
          "count": 1
        }
      }
    ],
    "dialect": "alphafoldserver",
    "version": 1
  },
  {
    "name": "ORF2601_vs_ORF1097_interactome",
    "modelSeeds": [],
    "sequences": [
      {
        "proteinChain": {
          "sequence": "MSKPKIIAIATLVAVLAGYCLSGYLTLLLLRLDTGLYGWDTYYRYFSALGLPQVAPYATKIKIAGVLGFGLPVLVWAIAVVLIVKPKARALHGDARFAGAADLSKHGLFKPSGNGIVVGKFNGKLVRLSGQQFVILAAPTRSGKGVGVVIPNLLEYQESVVVLDIKQENFDLTSGWRASQGHEVFLFNPFAEDRRTHRWNPLTYVSNDPAFRVSDLMSIAAMLYPDGSDDQKFWVSQARNAFMAFALYLFENWDEELSLGFPGGAGAPTLGGIYRLSSGDGTDLKKYLKSLSERRFLSSNAKSAFANLLSQADETFASIMGTLKEPLNAWINPVLDAATSADDFVLTDLRKKKMTIYIGIQPNKLAESRLIINLLFSQIINLNTRELPKSNPELKYQCLLLMDEFTSIGKVDIIATAVAYMAGYNIRLLPIIQSMAQLDATYGKDLSRTIITNHALQILYAPREQQDANDYSEMLGYTTIKKKNVTRGRETTHSVSEERRALMLPQELKAMGNEKEVFLYEGIPHPVKCDKIRYYEDRHFTARLLPKTEVKTLTIRM",
          "count": 1
        }
      },
      {
        "proteinChain": {
          "sequence": "VSTEPWAYHRAKGHSSIAAAAYRAGLLLEDVLTGLRHDYRRRDGVVETRCIAPEDAPDWALVPAELWPAAEAAERRKDATVAREFEFALPHELDDLQRSDLAVEVTRALVGRYGFAAQASIHSPGSKDGLNWHVHVLATTRRIGPGGLTDKTRELDGGPSGRAEVEWVRELVASTINAHLEKAALEIRVDHRSLAAQADDALARGDLAAAAVLSREPTKHVGKNGTALTRRGQPSERSDANRRIEETNEETFRKLIAVFEQEGRVMPVPDGHSPAQAEREARRPSDVLFLPLRRGAGHIEVSRSMAPIARGLGLMEAEEAKPSREPRSVSQLAEEASDEWGVAAQADPRLAQTLQTTLDLLQWIRERVTAFAEAAQLRPDLNELLRRLRRFKAATMKFARRLLAVRRAEKLHHMAENAWHDFLANNPEPGASWTQGDWKQRRGRRLSTLEARAAELTDARARVTPEEQALCEKEASASAAHLEAWSRDMLQRYPLQLDMAIEPDQPRPSPAVSASPAPAYVPKPPRLH",
          "count": 1
        }
      }
    ],
    "dialect": "alphafoldserver",
    "version": 1
  },
  {
    "name": "ORF2601_vs_ORF1098_interactome",
    "modelSeeds": [],
    "sequences": [
      {
        "proteinChain": {
          "sequence": "MSKPKIIAIATLVAVLAGYCLSGYLTLLLLRLDTGLYGWDTYYRYFSALGLPQVAPYATKIKIAGVLGFGLPVLVWAIAVVLIVKPKARALHGDARFAGAADLSKHGLFKPSGNGIVVGKFNGKLVRLSGQQFVILAAPTRSGKGVGVVIPNLLEYQESVVVLDIKQENFDLTSGWRASQGHEVFLFNPFAEDRRTHRWNPLTYVSNDPAFRVSDLMSIAAMLYPDGSDDQKFWVSQARNAFMAFALYLFENWDEELSLGFPGGAGAPTLGGIYRLSSGDGTDLKKYLKSLSERRFLSSNAKSAFANLLSQADETFASIMGTLKEPLNAWINPVLDAATSADDFVLTDLRKKKMTIYIGIQPNKLAESRLIINLLFSQIINLNTRELPKSNPELKYQCLLLMDEFTSIGKVDIIATAVAYMAGYNIRLLPIIQSMAQLDATYGKDLSRTIITNHALQILYAPREQQDANDYSEMLGYTTIKKKNVTRGRETTHSVSEERRALMLPQELKAMGNEKEVFLYEGIPHPVKCDKIRYYEDRHFTARLLPKTEVKTLTIRM",
          "count": 1
        }
      },
      {
        "proteinChain": {
          "sequence": "MTTHPQQLEIAGQLLAGLMSQTLSDEPLVRQRNVCNAWASAGELIVYSQKKPPGGGNAAQSLDHTPPQPSQPVRTREAVIVREFPSVEEWRAGRKKKDAQMDPVRSKKRPTVH",
          "count": 1
        }
      }
    ],
    "dialect": "alphafoldserver",
    "version": 1
  },
  {
    "name": "ORF2601_vs_ORF1099_interactome",
    "modelSeeds": [],
    "sequences": [
      {
        "proteinChain": {
          "sequence": "MSKPKIIAIATLVAVLAGYCLSGYLTLLLLRLDTGLYGWDTYYRYFSALGLPQVAPYATKIKIAGVLGFGLPVLVWAIAVVLIVKPKARALHGDARFAGAADLSKHGLFKPSGNGIVVGKFNGKLVRLSGQQFVILAAPTRSGKGVGVVIPNLLEYQESVVVLDIKQENFDLTSGWRASQGHEVFLFNPFAEDRRTHRWNPLTYVSNDPAFRVSDLMSIAAMLYPDGSDDQKFWVSQARNAFMAFALYLFENWDEELSLGFPGGAGAPTLGGIYRLSSGDGTDLKKYLKSLSERRFLSSNAKSAFANLLSQADETFASIMGTLKEPLNAWINPVLDAATSADDFVLTDLRKKKMTIYIGIQPNKLAESRLIINLLFSQIINLNTRELPKSNPELKYQCLLLMDEFTSIGKVDIIATAVAYMAGYNIRLLPIIQSMAQLDATYGKDLSRTIITNHALQILYAPREQQDANDYSEMLGYTTIKKKNVTRGRETTHSVSEERRALMLPQELKAMGNEKEVFLYEGIPHPVKCDKIRYYEDRHFTARLLPKTEVKTLTIRM",
          "count": 1
        }
      },
      {
        "proteinChain": {
          "sequence": "MTEPKYSPIPSTFQMLQKIKRPERAGKLERFEKYIFRGMVALLLFAFGVVAASNLAWISNTNAKNVLIVALPALVAVFLVFGLLQIIQVIVAWKEGYEPMADRIDTAISRESEIMDELGTCNPQTLRERSKHIDLENKLLTRRAGLSTFFGAISVVLVNLFDAGEKVNIWSNPANAKVFVYAGSLGILIGSVVVFILAGKLERIAGLLALAADRIEQKPGPGKVIG",
          "count": 1
        }
      }
    ],
    "dialect": "alphafoldserver",
    "version": 1
  },
  {
    "name": "ORF2601_vs_ORF1100_interactome",
    "modelSeeds": [],
    "sequences": [
      {
        "proteinChain": {
          "sequence": "MSKPKIIAIATLVAVLAGYCLSGYLTLLLLRLDTGLYGWDTYYRYFSALGLPQVAPYATKIKIAGVLGFGLPVLVWAIAVVLIVKPKARALHGDARFAGAADLSKHGLFKPSGNGIVVGKFNGKLVRLSGQQFVILAAPTRSGKGVGVVIPNLLEYQESVVVLDIKQENFDLTSGWRASQGHEVFLFNPFAEDRRTHRWNPLTYVSNDPAFRVSDLMSIAAMLYPDGSDDQKFWVSQARNAFMAFALYLFENWDEELSLGFPGGAGAPTLGGIYRLSSGDGTDLKKYLKSLSERRFLSSNAKSAFANLLSQADETFASIMGTLKEPLNAWINPVLDAATSADDFVLTDLRKKKMTIYIGIQPNKLAESRLIINLLFSQIINLNTRELPKSNPELKYQCLLLMDEFTSIGKVDIIATAVAYMAGYNIRLLPIIQSMAQLDATYGKDLSRTIITNHALQILYAPREQQDANDYSEMLGYTTIKKKNVTRGRETTHSVSEERRALMLPQELKAMGNEKEVFLYEGIPHPVKCDKIRYYEDRHFTARLLPKTEVKTLTIRM",
          "count": 1
        }
      },
      {
        "proteinChain": {
          "sequence": "MRIPHHLVRAPSGLWSYRQRVPVDLQPIVGRQTFKRTLHTYDMREARLRALTLAARYAQVFIVLRERRMQSRDDDLDALLARLTGTERPQELTLNRTRSADGSITEQWQIDSPEDVTLYQQLMALTAPQPSALGELIQQHVPPLPTPRRTTKPAIETITLGKARDAWLTSLKGSTLPKTWTIKRTAIELLTSFLGEKTKLHTVTRSDLARWYQDMRDKGASTPTLTNKQSYIGGKGGFFEWAQASGHYHRGDNPASGHVSYSTREKRARRKFGFKAYDAHQVQALFAPAAFEGLPLAARWASLIGLYTGARASEVGQLLTADVVEEGGLPCIQISDEGEHQKVKTDVSLRTVPVHPDLLALGFLSWVEQARAEGQERLFPAAKADAKNGQGNWISKAFSRHLAEVGKNWPTAKRGFHSLRKTLIQELQGAGVVSELRAQLVGHELDDEHHVTYSRAFTAQEKLDGLRGVSPGLSVLAYGLSLDAIRPLLSEAPGNRKASGARAPR",
          "count": 1
        }
      }
    ],
    "dialect": "alphafoldserver",
    "version": 1
  },
  {
    "name": "ORF2601_vs_ORF1101_interactome",
    "modelSeeds": [],
    "sequences": [
      {
        "proteinChain": {
          "sequence": "MSKPKIIAIATLVAVLAGYCLSGYLTLLLLRLDTGLYGWDTYYRYFSALGLPQVAPYATKIKIAGVLGFGLPVLVWAIAVVLIVKPKARALHGDARFAGAADLSKHGLFKPSGNGIVVGKFNGKLVRLSGQQFVILAAPTRSGKGVGVVIPNLLEYQESVVVLDIKQENFDLTSGWRASQGHEVFLFNPFAEDRRTHRWNPLTYVSNDPAFRVSDLMSIAAMLYPDGSDDQKFWVSQARNAFMAFALYLFENWDEELSLGFPGGAGAPTLGGIYRLSSGDGTDLKKYLKSLSERRFLSSNAKSAFANLLSQADETFASIMGTLKEPLNAWINPVLDAATSADDFVLTDLRKKKMTIYIGIQPNKLAESRLIINLLFSQIINLNTRELPKSNPELKYQCLLLMDEFTSIGKVDIIATAVAYMAGYNIRLLPIIQSMAQLDATYGKDLSRTIITNHALQILYAPREQQDANDYSEMLGYTTIKKKNVTRGRETTHSVSEERRALMLPQELKAMGNEKEVFLYEGIPHPVKCDKIRYYEDRHFTARLLPKTEVKTLTIRM",
          "count": 1
        }
      },
      {
        "proteinChain": {
          "sequence": "MSYLVLARKWRPKRFAELVGQEHVVRALSNALDSGRVHHAFLFTGTRGVGKTTIARIFAKSLNCETGTSADPCGTCPACLDIDAGRYIDLLEIDAASNTGVDDVREVIENAQYMPSRGKFKVYLIDEVHMLSKAAFNALLKTLEEPPEHVKFLLATTDPQKLPVTVLSRCLQFNLKRLDEDQIQGQMTRILAAEPIESDPSAIVQLSKAADGSLRDGLSLLDQAIAYAGGALREDVVRTMLGTVDRTQVGAMLHALTDGDGARLLQVVAALAEFSPDWSGVLEALAEALHRVQVQQLVPSVAFVGDGIDPTPFAAQLRPEVVQLWYQMALNGRRDLYLAPSPRAGFEMAVLRMLAFRPAAAVPAGGSDDGRGATAGGGARSAAAGGQLAAPVAAAPVTSAPAVVAAPTAVTDTMPVAAAEASLPASGTRATPAPLVVLSPQESSPASRASAANARNDDTPPWAVDDAPVRARATPTPDTMGVLAPEAAMAPPSAPVELAQPDGIASDAAVEAPASVVVPSPAALVEPSSPEEPAVVASAATAGAASDAATDAAALLDDGRIADAEQWLELVTRSGLNGPSRQLAANAAFIGHRDGVLRLALAPGFEYLNSERSIANLAQALAPVLGNAPRIVVETGSADVETLHERASRQKGERQSAAETAFMNDPTVQLLVQQQGARIVPDSIRPYDE",
          "count": 1
        }
      }
    ],
    "dialect": "alphafoldserver",
    "version": 1
  },
  {
    "name": "ORF2601_vs_ORF1102_interactome",
    "modelSeeds": [],
    "sequences": [
      {
        "proteinChain": {
          "sequence": "MSKPKIIAIATLVAVLAGYCLSGYLTLLLLRLDTGLYGWDTYYRYFSALGLPQVAPYATKIKIAGVLGFGLPVLVWAIAVVLIVKPKARALHGDARFAGAADLSKHGLFKPSGNGIVVGKFNGKLVRLSGQQFVILAAPTRSGKGVGVVIPNLLEYQESVVVLDIKQENFDLTSGWRASQGHEVFLFNPFAEDRRTHRWNPLTYVSNDPAFRVSDLMSIAAMLYPDGSDDQKFWVSQARNAFMAFALYLFENWDEELSLGFPGGAGAPTLGGIYRLSSGDGTDLKKYLKSLSERRFLSSNAKSAFANLLSQADETFASIMGTLKEPLNAWINPVLDAATSADDFVLTDLRKKKMTIYIGIQPNKLAESRLIINLLFSQIINLNTRELPKSNPELKYQCLLLMDEFTSIGKVDIIATAVAYMAGYNIRLLPIIQSMAQLDATYGKDLSRTIITNHALQILYAPREQQDANDYSEMLGYTTIKKKNVTRGRETTHSVSEERRALMLPQELKAMGNEKEVFLYEGIPHPVKCDKIRYYEDRHFTARLLPKTEVKTLTIRM",
          "count": 1
        }
      },
      {
        "proteinChain": {
          "sequence": "MRGNIAQLMQQAQKMQENLQRAQEELAKLEVTGTAGGGMVSVTLTGAKECRKVRIDPSILSDQEMAEDLIAAAFNDASNKIDAESKDRMGSATAGMQLPPGMKLPF",
          "count": 1
        }
      }
    ],
    "dialect": "alphafoldserver",
    "version": 1
  },
  {
    "name": "ORF2601_vs_ORF1103_interactome",
    "modelSeeds": [],
    "sequences": [
      {
        "proteinChain": {
          "sequence": "MSKPKIIAIATLVAVLAGYCLSGYLTLLLLRLDTGLYGWDTYYRYFSALGLPQVAPYATKIKIAGVLGFGLPVLVWAIAVVLIVKPKARALHGDARFAGAADLSKHGLFKPSGNGIVVGKFNGKLVRLSGQQFVILAAPTRSGKGVGVVIPNLLEYQESVVVLDIKQENFDLTSGWRASQGHEVFLFNPFAEDRRTHRWNPLTYVSNDPAFRVSDLMSIAAMLYPDGSDDQKFWVSQARNAFMAFALYLFENWDEELSLGFPGGAGAPTLGGIYRLSSGDGTDLKKYLKSLSERRFLSSNAKSAFANLLSQADETFASIMGTLKEPLNAWINPVLDAATSADDFVLTDLRKKKMTIYIGIQPNKLAESRLIINLLFSQIINLNTRELPKSNPELKYQCLLLMDEFTSIGKVDIIATAVAYMAGYNIRLLPIIQSMAQLDATYGKDLSRTIITNHALQILYAPREQQDANDYSEMLGYTTIKKKNVTRGRETTHSVSEERRALMLPQELKAMGNEKEVFLYEGIPHPVKCDKIRYYEDRHFTARLLPKTEVKTLTIRM",
          "count": 1
        }
      },
      {
        "proteinChain": {
          "sequence": "MSTLLEQLIEAFRVLPGVGQKSAQRMAYHVLEREREGGRRLAAALGSAVEKVGHCVQCRDFTESEICTICASSSRDRQQLCVVESPADRLAIEHATGYRGLYFILQGRLSPLDGIGPRELGLDRLSERLAAGEVTEMIIATNATVEGEATAHYLAQLARQHAVRPSRLAQGMPLGGELEYVDRGTLSHAFGTRSEVL",
          "count": 1
        }
      }
    ],
    "dialect": "alphafoldserver",
    "version": 1
  },
  {
    "name": "ORF2601_vs_ORF1104_interactome",
    "modelSeeds": [],
    "sequences": [
      {
        "proteinChain": {
          "sequence": "MSKPKIIAIATLVAVLAGYCLSGYLTLLLLRLDTGLYGWDTYYRYFSALGLPQVAPYATKIKIAGVLGFGLPVLVWAIAVVLIVKPKARALHGDARFAGAADLSKHGLFKPSGNGIVVGKFNGKLVRLSGQQFVILAAPTRSGKGVGVVIPNLLEYQESVVVLDIKQENFDLTSGWRASQGHEVFLFNPFAEDRRTHRWNPLTYVSNDPAFRVSDLMSIAAMLYPDGSDDQKFWVSQARNAFMAFALYLFENWDEELSLGFPGGAGAPTLGGIYRLSSGDGTDLKKYLKSLSERRFLSSNAKSAFANLLSQADETFASIMGTLKEPLNAWINPVLDAATSADDFVLTDLRKKKMTIYIGIQPNKLAESRLIINLLFSQIINLNTRELPKSNPELKYQCLLLMDEFTSIGKVDIIATAVAYMAGYNIRLLPIIQSMAQLDATYGKDLSRTIITNHALQILYAPREQQDANDYSEMLGYTTIKKKNVTRGRETTHSVSEERRALMLPQELKAMGNEKEVFLYEGIPHPVKCDKIRYYEDRHFTARLLPKTEVKTLTIRM",
          "count": 1
        }
      },
      {
        "proteinChain": {
          "sequence": "MSDTIFGKIIRREIPATIVYEDDEVLGFEDIAPQAPVHVLFIPKQHAFPTLDDVPPEQALLVGKLAIAAATYARAQGLAQDGYRIVMNCREHAGQTVFHIHLHLLAGAPLGRFGTP",
          "count": 1
        }
      }
    ],
    "dialect": "alphafoldserver",
    "version": 1
  },
  {
    "name": "ORF2601_vs_ORF1105_interactome",
    "modelSeeds": [],
    "sequences": [
      {
        "proteinChain": {
          "sequence": "MSKPKIIAIATLVAVLAGYCLSGYLTLLLLRLDTGLYGWDTYYRYFSALGLPQVAPYATKIKIAGVLGFGLPVLVWAIAVVLIVKPKARALHGDARFAGAADLSKHGLFKPSGNGIVVGKFNGKLVRLSGQQFVILAAPTRSGKGVGVVIPNLLEYQESVVVLDIKQENFDLTSGWRASQGHEVFLFNPFAEDRRTHRWNPLTYVSNDPAFRVSDLMSIAAMLYPDGSDDQKFWVSQARNAFMAFALYLFENWDEELSLGFPGGAGAPTLGGIYRLSSGDGTDLKKYLKSLSERRFLSSNAKSAFANLLSQADETFASIMGTLKEPLNAWINPVLDAATSADDFVLTDLRKKKMTIYIGIQPNKLAESRLIINLLFSQIINLNTRELPKSNPELKYQCLLLMDEFTSIGKVDIIATAVAYMAGYNIRLLPIIQSMAQLDATYGKDLSRTIITNHALQILYAPREQQDANDYSEMLGYTTIKKKNVTRGRETTHSVSEERRALMLPQELKAMGNEKEVFLYEGIPHPVKCDKIRYYEDRHFTARLLPKTEVKTLTIRM",
          "count": 1
        }
      },
      {
        "proteinChain": {
          "sequence": "MSTRFLVPLIAVLGLAACATAPKPLQGQFPAVSPSDSTASAQVGTPVRWGGKIIKTTPGQGQTCFELISRPLNASGRPDRNAVDASDGRFLACRSGFYDPAVFEPGREVTFIGKIEGYETTQIGEYDYKLPKVNADVVYLWPIVRDVEVVPAYPYGPWGDPWGPRWGGGWGWGRGWW",
          "count": 1
        }
      }
    ],
    "dialect": "alphafoldserver",
    "version": 1
  },
  {
    "name": "ORF2601_vs_ORF1106_interactome",
    "modelSeeds": [],
    "sequences": [
      {
        "proteinChain": {
          "sequence": "MSKPKIIAIATLVAVLAGYCLSGYLTLLLLRLDTGLYGWDTYYRYFSALGLPQVAPYATKIKIAGVLGFGLPVLVWAIAVVLIVKPKARALHGDARFAGAADLSKHGLFKPSGNGIVVGKFNGKLVRLSGQQFVILAAPTRSGKGVGVVIPNLLEYQESVVVLDIKQENFDLTSGWRASQGHEVFLFNPFAEDRRTHRWNPLTYVSNDPAFRVSDLMSIAAMLYPDGSDDQKFWVSQARNAFMAFALYLFENWDEELSLGFPGGAGAPTLGGIYRLSSGDGTDLKKYLKSLSERRFLSSNAKSAFANLLSQADETFASIMGTLKEPLNAWINPVLDAATSADDFVLTDLRKKKMTIYIGIQPNKLAESRLIINLLFSQIINLNTRELPKSNPELKYQCLLLMDEFTSIGKVDIIATAVAYMAGYNIRLLPIIQSMAQLDATYGKDLSRTIITNHALQILYAPREQQDANDYSEMLGYTTIKKKNVTRGRETTHSVSEERRALMLPQELKAMGNEKEVFLYEGIPHPVKCDKIRYYEDRHFTARLLPKTEVKTLTIRM",
          "count": 1
        }
      },
      {
        "proteinChain": {
          "sequence": "MTEPALPISQASRAWVLATSWLALTPLLLQLPGLLAATVAVAAVLVGVLSWRGTLMAPVRLLLVIAMLAAVYWQIGMRFGRDTGCAVLASMLAIKASELRTLRDARSLLGFALFAPFAAFLLDQGPATMGLALLAVVSALLSMQRLADEEHHTATPALRLQLRGIGKLVAIGVPLALATFWLLPRLSAPLWGVPERALSRPGLSDNMSPGEWIDLMADDSPALRVQFAGKAPPPQQRYWRGPVMWDFDGRTWQRARWTGRAQPASVTAGPQTYRYRLDYEPTDRRQLVSLDLPTQGVPNAELSPDYELFAQRPLSALTRWDLQSAPPTRFDADLPDQLRKRALALPPGFNPRTLTLARQWRREAGNNDDAVVQRALQWITREFAYTLETPLLGRNSVDEFLFQQKAGFCEHFSSSFVVLMRAAGIPARVVTGYAGGTYNRLGNYWVVRRMDAHAWTEVWLAGRGWARVDPTAAVAPERIYDTLEDRLQTGGGNDFADLGTWASLGQVSDWLRRGWNELVLSFDADRQQRLLQPFGIDRLDTSQLAAIFGVFAVSALAWMGWLLARGERERDPLLRAWHRLSHRYRKLGLAREPHEPASVWAQRVARSHPNTPLLALSQRFAAARYAGADSDSAPLLKDLLQHRPRTGASS",
          "count": 1
        }
      }
    ],
    "dialect": "alphafoldserver",
    "version": 1
  },
  {
    "name": "ORF2601_vs_ORF1107_interactome",
    "modelSeeds": [],
    "sequences": [
      {
        "proteinChain": {
          "sequence": "MSKPKIIAIATLVAVLAGYCLSGYLTLLLLRLDTGLYGWDTYYRYFSALGLPQVAPYATKIKIAGVLGFGLPVLVWAIAVVLIVKPKARALHGDARFAGAADLSKHGLFKPSGNGIVVGKFNGKLVRLSGQQFVILAAPTRSGKGVGVVIPNLLEYQESVVVLDIKQENFDLTSGWRASQGHEVFLFNPFAEDRRTHRWNPLTYVSNDPAFRVSDLMSIAAMLYPDGSDDQKFWVSQARNAFMAFALYLFENWDEELSLGFPGGAGAPTLGGIYRLSSGDGTDLKKYLKSLSERRFLSSNAKSAFANLLSQADETFASIMGTLKEPLNAWINPVLDAATSADDFVLTDLRKKKMTIYIGIQPNKLAESRLIINLLFSQIINLNTRELPKSNPELKYQCLLLMDEFTSIGKVDIIATAVAYMAGYNIRLLPIIQSMAQLDATYGKDLSRTIITNHALQILYAPREQQDANDYSEMLGYTTIKKKNVTRGRETTHSVSEERRALMLPQELKAMGNEKEVFLYEGIPHPVKCDKIRYYEDRHFTARLLPKTEVKTLTIRM",
          "count": 1
        }
      },
      {
        "proteinChain": {
          "sequence": "MRGIVRRLSLLVRPRGAEGLPIVLDRRRIYVLPTRFGLFVTALLLAMLLGALNYNNNPALLLALLLATAGIASSIMAHLQLSALRIEAVSAEPVVAGEPLRMRVSLARRDTRARRGLRLDHLDRSGFCALIEHDMAEVDLLVPTQRRGWQDIERIRLSSTQPLGLVRAWSWVWPETPLLAYPRPEEQGPALPDGAGSPNKTRLHAQGEELHQLRPYRAGDAPRTISWKHSARRDTLLVREYEQPLGIDVTLDWRALNALPYERRIARLARWVNLAERDGRRYRLLLPGQPPLGPAQGPSHHHLCQRALALLPHD",
          "count": 1
        }
      }
    ],
    "dialect": "alphafoldserver",
    "version": 1
  },
  {
    "name": "ORF2601_vs_ORF1108_interactome",
    "modelSeeds": [],
    "sequences": [
      {
        "proteinChain": {
          "sequence": "MSKPKIIAIATLVAVLAGYCLSGYLTLLLLRLDTGLYGWDTYYRYFSALGLPQVAPYATKIKIAGVLGFGLPVLVWAIAVVLIVKPKARALHGDARFAGAADLSKHGLFKPSGNGIVVGKFNGKLVRLSGQQFVILAAPTRSGKGVGVVIPNLLEYQESVVVLDIKQENFDLTSGWRASQGHEVFLFNPFAEDRRTHRWNPLTYVSNDPAFRVSDLMSIAAMLYPDGSDDQKFWVSQARNAFMAFALYLFENWDEELSLGFPGGAGAPTLGGIYRLSSGDGTDLKKYLKSLSERRFLSSNAKSAFANLLSQADETFASIMGTLKEPLNAWINPVLDAATSADDFVLTDLRKKKMTIYIGIQPNKLAESRLIINLLFSQIINLNTRELPKSNPELKYQCLLLMDEFTSIGKVDIIATAVAYMAGYNIRLLPIIQSMAQLDATYGKDLSRTIITNHALQILYAPREQQDANDYSEMLGYTTIKKKNVTRGRETTHSVSEERRALMLPQELKAMGNEKEVFLYEGIPHPVKCDKIRYYEDRHFTARLLPKTEVKTLTIRM",
          "count": 1
        }
      },
      {
        "proteinChain": {
          "sequence": "MSTPLRSTEMLTDALRQSLRRAQDQVNSLLLGKAQEVRLAFVALLSGGHLLIEDLPGLGKTTLAHAMASSLGLGFQRVQFTSDLLPADVLGVSVYDAASRQFQFHPGPVFTNVLLADEINRAPPRTQSSLLEAMAEQQVTLDGVTHALPEPFFVIATQNPVDLSGTFPLPDSQLDRFLLRLSLGYPSADAERALLSGTDRRELIAQAAPQLSDADVVALRGVVNQVHTSDALIGYVQALLLRSRQHAGVRVGLSPRAGIALLRAAKAYALLLGREHVLPEDVQALFVAVAGHRLVPEAESSSGPALAKALLHSVPVD",
          "count": 1
        }
      }
    ],
    "dialect": "alphafoldserver",
    "version": 1
  },
  {
    "name": "ORF2601_vs_ORF1109_interactome",
    "modelSeeds": [],
    "sequences": [
      {
        "proteinChain": {
          "sequence": "MSKPKIIAIATLVAVLAGYCLSGYLTLLLLRLDTGLYGWDTYYRYFSALGLPQVAPYATKIKIAGVLGFGLPVLVWAIAVVLIVKPKARALHGDARFAGAADLSKHGLFKPSGNGIVVGKFNGKLVRLSGQQFVILAAPTRSGKGVGVVIPNLLEYQESVVVLDIKQENFDLTSGWRASQGHEVFLFNPFAEDRRTHRWNPLTYVSNDPAFRVSDLMSIAAMLYPDGSDDQKFWVSQARNAFMAFALYLFENWDEELSLGFPGGAGAPTLGGIYRLSSGDGTDLKKYLKSLSERRFLSSNAKSAFANLLSQADETFASIMGTLKEPLNAWINPVLDAATSADDFVLTDLRKKKMTIYIGIQPNKLAESRLIINLLFSQIINLNTRELPKSNPELKYQCLLLMDEFTSIGKVDIIATAVAYMAGYNIRLLPIIQSMAQLDATYGKDLSRTIITNHALQILYAPREQQDANDYSEMLGYTTIKKKNVTRGRETTHSVSEERRALMLPQELKAMGNEKEVFLYEGIPHPVKCDKIRYYEDRHFTARLLPKTEVKTLTIRM",
          "count": 1
        }
      },
      {
        "proteinChain": {
          "sequence": "MQGDQRAHRTFVILWTLATAVKLLIAARLPLFVDEAFYWQEGQHLAAAYSDLPGMTAWLARLGVELGGHHLLALRLPFLAISALIPWLIAHIATRWFGSTLGWQAGSLTLLMPLSATLGILAVPDVPMALAAVLCMDAGARLLREVDATSALELAIGLVIGALSHYRFVGVIGVGCIALLCIPQGRAVMRDPRIWMALTVGAVSWLPLLFWNTDHDDAGLRFQLVDRHPWRFQIGGLWFVLIQTVAVTPLLAWAMVKVGLAGTRSGGGSRAQWRYFGLLGGISTVAIFVLGFFSDAERISFHWPLPGYLALLVAVPVILMRWPHPLRRTAWLIALLGMLGAYGYYLAVSVPSIRAHAAGEKYYPRNFAGWNDLAAAVKSRLAQMPPGTRVLAENFKVGAELGFQLHDAKIEVLRAALNDKHGRSAQLQQWGLLSDGTRDGQRLLVLSPSDQRYRDLLTRYHAICDMVGPLPPPTVVSTDHGYQRFLLFALPAQRQPGPCATPAMAWIDAPLPDVAVSGTLQVHGWAFKDGVGLANVELLLDGRPIAQATYGTPLDVRPYWKISTDPQHPNVGFTATLDTHALPPGTHWLGLRLHGRDGSVEDWWEQPLTVSAPQSTR",
          "count": 1
        }
      }
    ],
    "dialect": "alphafoldserver",
    "version": 1
  },
  {
    "name": "ORF2601_vs_ORF1110_interactome",
    "modelSeeds": [],
    "sequences": [
      {
        "proteinChain": {
          "sequence": "MSKPKIIAIATLVAVLAGYCLSGYLTLLLLRLDTGLYGWDTYYRYFSALGLPQVAPYATKIKIAGVLGFGLPVLVWAIAVVLIVKPKARALHGDARFAGAADLSKHGLFKPSGNGIVVGKFNGKLVRLSGQQFVILAAPTRSGKGVGVVIPNLLEYQESVVVLDIKQENFDLTSGWRASQGHEVFLFNPFAEDRRTHRWNPLTYVSNDPAFRVSDLMSIAAMLYPDGSDDQKFWVSQARNAFMAFALYLFENWDEELSLGFPGGAGAPTLGGIYRLSSGDGTDLKKYLKSLSERRFLSSNAKSAFANLLSQADETFASIMGTLKEPLNAWINPVLDAATSADDFVLTDLRKKKMTIYIGIQPNKLAESRLIINLLFSQIINLNTRELPKSNPELKYQCLLLMDEFTSIGKVDIIATAVAYMAGYNIRLLPIIQSMAQLDATYGKDLSRTIITNHALQILYAPREQQDANDYSEMLGYTTIKKKNVTRGRETTHSVSEERRALMLPQELKAMGNEKEVFLYEGIPHPVKCDKIRYYEDRHFTARLLPKTEVKTLTIRM",
          "count": 1
        }
      },
      {
        "proteinChain": {
          "sequence": "VVRRGFADVEADIYVLVDGDATYDAAAAPALVRKLVDERLDMVVGARRDQQQAAYRPGHRLGNVLLTRCAGLLFGRSFDDMLSGYRVFSRRYVKSFAAHAQGFETETELAVHALQLRMPVAEVETAYGVRPEGSQSKLNTWRDGWRILVTIVKLFKAERPLLFFSIGFVLSATLSVVLAIPLFETYFQTGLVPRFPTAILCVALMLLGFLLLACGLILDTVTRGRVEAKHLAYLSEPGVGRLVAVEDNKERR",
          "count": 1
        }
      }
    ],
    "dialect": "alphafoldserver",
    "version": 1
  },
  {
    "name": "ORF2601_vs_ORF1111_interactome",
    "modelSeeds": [],
    "sequences": [
      {
        "proteinChain": {
          "sequence": "MSKPKIIAIATLVAVLAGYCLSGYLTLLLLRLDTGLYGWDTYYRYFSALGLPQVAPYATKIKIAGVLGFGLPVLVWAIAVVLIVKPKARALHGDARFAGAADLSKHGLFKPSGNGIVVGKFNGKLVRLSGQQFVILAAPTRSGKGVGVVIPNLLEYQESVVVLDIKQENFDLTSGWRASQGHEVFLFNPFAEDRRTHRWNPLTYVSNDPAFRVSDLMSIAAMLYPDGSDDQKFWVSQARNAFMAFALYLFENWDEELSLGFPGGAGAPTLGGIYRLSSGDGTDLKKYLKSLSERRFLSSNAKSAFANLLSQADETFASIMGTLKEPLNAWINPVLDAATSADDFVLTDLRKKKMTIYIGIQPNKLAESRLIINLLFSQIINLNTRELPKSNPELKYQCLLLMDEFTSIGKVDIIATAVAYMAGYNIRLLPIIQSMAQLDATYGKDLSRTIITNHALQILYAPREQQDANDYSEMLGYTTIKKKNVTRGRETTHSVSEERRALMLPQELKAMGNEKEVFLYEGIPHPVKCDKIRYYEDRHFTARLLPKTEVKTLTIRM",
          "count": 1
        }
      },
      {
        "proteinChain": {
          "sequence": "MASIAGSAPVARRQRVLRWADRWFGFHSRRQIASAVVAVLLLGALLSLGLGQDANWDLRNYHLYIGDAWASDRLGTDLAPAQMQSYFSPLLDAMHAWLMLQLPGPVAGALLGGLHALVFIPLAALAWRVLSNESRRAQWVPLFALAGMCSAVFLSELGNTMGDTASAIPVLAALAVVLLAQFRARNGLHVVHLWAVAGALIGLAVALKLTNALYALALVPAVLCDGGRLRSRVLALSVLAGVALLVLLLVAGPWYWQVWQHLGNPLFPQFNGVFKSPLAQPVSIADVRWLPRTIGEQLIWPLLFTLKPQRIGDLGLVQAGWAVLYGVVAIAAGRALVRRPVRAAAVDRAAIVLLVFFGVAYALWQAIFSIHRYLVVLELLAPLVLWIVCRHAFAARANRKAAWLIGACALVAVVGWKDWGHESWARESFQVEQPVLGNPAASSVLLVGDEPQSWRVPLLPSQARYIGVATNISETDHYRQRVRALIAERPQLYAMLGAARDKQQVRIDRMNRLAQQFGWERQPGCSRLRWLVARGLRAELDTSQPDRCVLAIPKGKALDIAAADQAVREAAQQRLAAYGLTLDPARCRTLSSQVGQAVYPYQFCQLALPN",
          "count": 1
        }
      }
    ],
    "dialect": "alphafoldserver",
    "version": 1
  },
  {
    "name": "ORF2601_vs_ORF1112_interactome",
    "modelSeeds": [],
    "sequences": [
      {
        "proteinChain": {
          "sequence": "MSKPKIIAIATLVAVLAGYCLSGYLTLLLLRLDTGLYGWDTYYRYFSALGLPQVAPYATKIKIAGVLGFGLPVLVWAIAVVLIVKPKARALHGDARFAGAADLSKHGLFKPSGNGIVVGKFNGKLVRLSGQQFVILAAPTRSGKGVGVVIPNLLEYQESVVVLDIKQENFDLTSGWRASQGHEVFLFNPFAEDRRTHRWNPLTYVSNDPAFRVSDLMSIAAMLYPDGSDDQKFWVSQARNAFMAFALYLFENWDEELSLGFPGGAGAPTLGGIYRLSSGDGTDLKKYLKSLSERRFLSSNAKSAFANLLSQADETFASIMGTLKEPLNAWINPVLDAATSADDFVLTDLRKKKMTIYIGIQPNKLAESRLIINLLFSQIINLNTRELPKSNPELKYQCLLLMDEFTSIGKVDIIATAVAYMAGYNIRLLPIIQSMAQLDATYGKDLSRTIITNHALQILYAPREQQDANDYSEMLGYTTIKKKNVTRGRETTHSVSEERRALMLPQELKAMGNEKEVFLYEGIPHPVKCDKIRYYEDRHFTARLLPKTEVKTLTIRM",
          "count": 1
        }
      },
      {
        "proteinChain": {
          "sequence": "MMPRLILASTSVYRRALLGRLQLDFDTVRPEVDEQARPGESPSALASRLAVEKAATVAARFPDAWVIGSDQVADLDGQALGKPGTHERARMQLTAMSGQTVRFHTAVSLVGPERQLHALDLTEVQLRALTVVEIERYLDAEPALDCAGSFKCEGLGISLFDAIRSEDPTALVGLPMIALARLLRQAGFQIP",
          "count": 1
        }
      }
    ],
    "dialect": "alphafoldserver",
    "version": 1
  },
  {
    "name": "ORF2601_vs_ORF1113_interactome",
    "modelSeeds": [],
    "sequences": [
      {
        "proteinChain": {
          "sequence": "MSKPKIIAIATLVAVLAGYCLSGYLTLLLLRLDTGLYGWDTYYRYFSALGLPQVAPYATKIKIAGVLGFGLPVLVWAIAVVLIVKPKARALHGDARFAGAADLSKHGLFKPSGNGIVVGKFNGKLVRLSGQQFVILAAPTRSGKGVGVVIPNLLEYQESVVVLDIKQENFDLTSGWRASQGHEVFLFNPFAEDRRTHRWNPLTYVSNDPAFRVSDLMSIAAMLYPDGSDDQKFWVSQARNAFMAFALYLFENWDEELSLGFPGGAGAPTLGGIYRLSSGDGTDLKKYLKSLSERRFLSSNAKSAFANLLSQADETFASIMGTLKEPLNAWINPVLDAATSADDFVLTDLRKKKMTIYIGIQPNKLAESRLIINLLFSQIINLNTRELPKSNPELKYQCLLLMDEFTSIGKVDIIATAVAYMAGYNIRLLPIIQSMAQLDATYGKDLSRTIITNHALQILYAPREQQDANDYSEMLGYTTIKKKNVTRGRETTHSVSEERRALMLPQELKAMGNEKEVFLYEGIPHPVKCDKIRYYEDRHFTARLLPKTEVKTLTIRM",
          "count": 1
        }
      },
      {
        "proteinChain": {
          "sequence": "MTRLQGSLVDTDGECVYSLQFDQDPLLKVAYVELSIDVELPLACQRSLQRFLYPVQIRQRLGLIRDEADEAALPAEYEALLVPEDGMLRAVDMIEDELVLSVPVVPVAPGSEAIDAEWVPTQEEQDRASPFAALAALKKQ",
          "count": 1
        }
      }
    ],
    "dialect": "alphafoldserver",
    "version": 1
  },
  {
    "name": "ORF2601_vs_ORF1114_interactome",
    "modelSeeds": [],
    "sequences": [
      {
        "proteinChain": {
          "sequence": "MSKPKIIAIATLVAVLAGYCLSGYLTLLLLRLDTGLYGWDTYYRYFSALGLPQVAPYATKIKIAGVLGFGLPVLVWAIAVVLIVKPKARALHGDARFAGAADLSKHGLFKPSGNGIVVGKFNGKLVRLSGQQFVILAAPTRSGKGVGVVIPNLLEYQESVVVLDIKQENFDLTSGWRASQGHEVFLFNPFAEDRRTHRWNPLTYVSNDPAFRVSDLMSIAAMLYPDGSDDQKFWVSQARNAFMAFALYLFENWDEELSLGFPGGAGAPTLGGIYRLSSGDGTDLKKYLKSLSERRFLSSNAKSAFANLLSQADETFASIMGTLKEPLNAWINPVLDAATSADDFVLTDLRKKKMTIYIGIQPNKLAESRLIINLLFSQIINLNTRELPKSNPELKYQCLLLMDEFTSIGKVDIIATAVAYMAGYNIRLLPIIQSMAQLDATYGKDLSRTIITNHALQILYAPREQQDANDYSEMLGYTTIKKKNVTRGRETTHSVSEERRALMLPQELKAMGNEKEVFLYEGIPHPVKCDKIRYYEDRHFTARLLPKTEVKTLTIRM",
          "count": 1
        }
      },
      {
        "proteinChain": {
          "sequence": "MAVQKSRVTPSRRGQRRSHDALTAKQLSTDPTSGEIHLRHHITADGYYRGKKVIATKSSAVQED",
          "count": 1
        }
      }
    ],
    "dialect": "alphafoldserver",
    "version": 1
  },
  {
    "name": "ORF2601_vs_ORF1115_interactome",
    "modelSeeds": [],
    "sequences": [
      {
        "proteinChain": {
          "sequence": "MSKPKIIAIATLVAVLAGYCLSGYLTLLLLRLDTGLYGWDTYYRYFSALGLPQVAPYATKIKIAGVLGFGLPVLVWAIAVVLIVKPKARALHGDARFAGAADLSKHGLFKPSGNGIVVGKFNGKLVRLSGQQFVILAAPTRSGKGVGVVIPNLLEYQESVVVLDIKQENFDLTSGWRASQGHEVFLFNPFAEDRRTHRWNPLTYVSNDPAFRVSDLMSIAAMLYPDGSDDQKFWVSQARNAFMAFALYLFENWDEELSLGFPGGAGAPTLGGIYRLSSGDGTDLKKYLKSLSERRFLSSNAKSAFANLLSQADETFASIMGTLKEPLNAWINPVLDAATSADDFVLTDLRKKKMTIYIGIQPNKLAESRLIINLLFSQIINLNTRELPKSNPELKYQCLLLMDEFTSIGKVDIIATAVAYMAGYNIRLLPIIQSMAQLDATYGKDLSRTIITNHALQILYAPREQQDANDYSEMLGYTTIKKKNVTRGRETTHSVSEERRALMLPQELKAMGNEKEVFLYEGIPHPVKCDKIRYYEDRHFTARLLPKTEVKTLTIRM",
          "count": 1
        }
      },
      {
        "proteinChain": {
          "sequence": "MSKRIYSRIAGTGSYLPEKVLTNDDMSKIVDTSDEWIFSRTGIRERHIVADDQTTSDLAYFASLRAMEAAGVTADEIDLIVIGTTTPDLIFPSTACLLQARLGNIGCGAMDVNAACSGFVYALSVADKFVRSGDAKTVLVVGAETLTRIVDWTDRTTCVLFGDGAGAVILKADEETGILSTHLHADGSKKELLWDPVGVSVGFGEGKNGGGALLMKGNDVFKYAVKALDSVVDETLAASGYDKHDLDWLIPHQANLRIIEATAKRMELPMEQVVVTVDRHGNTSSASVPLALDEAVRSGRVQRGQLLLLEAFGGGFTWGSALLRY",
          "count": 1
        }
      }
    ],
    "dialect": "alphafoldserver",
    "version": 1
  },
  {
    "name": "ORF2601_vs_ORF1116_interactome",
    "modelSeeds": [],
    "sequences": [
      {
        "proteinChain": {
          "sequence": "MSKPKIIAIATLVAVLAGYCLSGYLTLLLLRLDTGLYGWDTYYRYFSALGLPQVAPYATKIKIAGVLGFGLPVLVWAIAVVLIVKPKARALHGDARFAGAADLSKHGLFKPSGNGIVVGKFNGKLVRLSGQQFVILAAPTRSGKGVGVVIPNLLEYQESVVVLDIKQENFDLTSGWRASQGHEVFLFNPFAEDRRTHRWNPLTYVSNDPAFRVSDLMSIAAMLYPDGSDDQKFWVSQARNAFMAFALYLFENWDEELSLGFPGGAGAPTLGGIYRLSSGDGTDLKKYLKSLSERRFLSSNAKSAFANLLSQADETFASIMGTLKEPLNAWINPVLDAATSADDFVLTDLRKKKMTIYIGIQPNKLAESRLIINLLFSQIINLNTRELPKSNPELKYQCLLLMDEFTSIGKVDIIATAVAYMAGYNIRLLPIIQSMAQLDATYGKDLSRTIITNHALQILYAPREQQDANDYSEMLGYTTIKKKNVTRGRETTHSVSEERRALMLPQELKAMGNEKEVFLYEGIPHPVKCDKIRYYEDRHFTARLLPKTEVKTLTIRM",
          "count": 1
        }
      },
      {
        "proteinChain": {
          "sequence": "MHPAHDPVFVALLTGSYQRFAGRPLVADRQIEPDWLYHDAPFALLAHDTAVDPRFVYANQAAQRVFGYSWGEFVGMPSRLSAELPERAERQRLLDAVARDGVVTDYAGVRIAKDGSRFRIAEGVVWQLVDEDGVLHGQAATFPLPG",
          "count": 1
        }
      }
    ],
    "dialect": "alphafoldserver",
    "version": 1
  },
  {
    "name": "ORF2601_vs_ORF1117_interactome",
    "modelSeeds": [],
    "sequences": [
      {
        "proteinChain": {
          "sequence": "MSKPKIIAIATLVAVLAGYCLSGYLTLLLLRLDTGLYGWDTYYRYFSALGLPQVAPYATKIKIAGVLGFGLPVLVWAIAVVLIVKPKARALHGDARFAGAADLSKHGLFKPSGNGIVVGKFNGKLVRLSGQQFVILAAPTRSGKGVGVVIPNLLEYQESVVVLDIKQENFDLTSGWRASQGHEVFLFNPFAEDRRTHRWNPLTYVSNDPAFRVSDLMSIAAMLYPDGSDDQKFWVSQARNAFMAFALYLFENWDEELSLGFPGGAGAPTLGGIYRLSSGDGTDLKKYLKSLSERRFLSSNAKSAFANLLSQADETFASIMGTLKEPLNAWINPVLDAATSADDFVLTDLRKKKMTIYIGIQPNKLAESRLIINLLFSQIINLNTRELPKSNPELKYQCLLLMDEFTSIGKVDIIATAVAYMAGYNIRLLPIIQSMAQLDATYGKDLSRTIITNHALQILYAPREQQDANDYSEMLGYTTIKKKNVTRGRETTHSVSEERRALMLPQELKAMGNEKEVFLYEGIPHPVKCDKIRYYEDRHFTARLLPKTEVKTLTIRM",
          "count": 1
        }
      },
      {
        "proteinChain": {
          "sequence": "VTESTLAFVFPGQGSQSLGMLAELSELHPQIRETFAEASEGAGVDLWALSQGGPEEMLNRTEYTQPALLAAGVAVWRLWTAQRGQRPVLLAGHSLGEYTALVAAGALSLHDGAHLVRLRGQFMQAAAPAGVGAMAAVLGAEDAVVQEVCDQASGSDVVVPANFNSPGQIVIGGHAAAVDRALGLLAERGVRKAVKLAVSVPSHTPLMREAANQLGEAMAGLTWHAPQIPVVQNVDARVHEGSTAIRQALVEQLYLPVQWTGCVQALASQGITRIAECGPGKVLSGLIKRIDKSLDARPLATPADYAGALDAWAH",
          "count": 1
        }
      }
    ],
    "dialect": "alphafoldserver",
    "version": 1
  },
  {
    "name": "ORF2601_vs_ORF1118_interactome",
    "modelSeeds": [],
    "sequences": [
      {
        "proteinChain": {
          "sequence": "MSKPKIIAIATLVAVLAGYCLSGYLTLLLLRLDTGLYGWDTYYRYFSALGLPQVAPYATKIKIAGVLGFGLPVLVWAIAVVLIVKPKARALHGDARFAGAADLSKHGLFKPSGNGIVVGKFNGKLVRLSGQQFVILAAPTRSGKGVGVVIPNLLEYQESVVVLDIKQENFDLTSGWRASQGHEVFLFNPFAEDRRTHRWNPLTYVSNDPAFRVSDLMSIAAMLYPDGSDDQKFWVSQARNAFMAFALYLFENWDEELSLGFPGGAGAPTLGGIYRLSSGDGTDLKKYLKSLSERRFLSSNAKSAFANLLSQADETFASIMGTLKEPLNAWINPVLDAATSADDFVLTDLRKKKMTIYIGIQPNKLAESRLIINLLFSQIINLNTRELPKSNPELKYQCLLLMDEFTSIGKVDIIATAVAYMAGYNIRLLPIIQSMAQLDATYGKDLSRTIITNHALQILYAPREQQDANDYSEMLGYTTIKKKNVTRGRETTHSVSEERRALMLPQELKAMGNEKEVFLYEGIPHPVKCDKIRYYEDRHFTARLLPKTEVKTLTIRM",
          "count": 1
        }
      },
      {
        "proteinChain": {
          "sequence": "MSKPLQGEIALVTGASRGIGAAIADTLAAHGATVIGTATSASGAAAIGERLAAHGGHGRELNVTDAAAVDGVIDAIGKEFGAISILVNNAGITRDNLLMRMKDDDWQAIIDTNLTSVFRTSKAVMRGMIKARKGRIINIASVVGVTGNPGQTNYAAAKAGIIAFSKSLAKEIGSRGVTVNVVAPGFIDTDMTKALPDEARTALLQQIALGHLGEPEDIANAVAFLAGPTARYITGETLHVNGGMYMP",
          "count": 1
        }
      }
    ],
    "dialect": "alphafoldserver",
    "version": 1
  },
  {
    "name": "ORF2601_vs_ORF1119_interactome",
    "modelSeeds": [],
    "sequences": [
      {
        "proteinChain": {
          "sequence": "MSKPKIIAIATLVAVLAGYCLSGYLTLLLLRLDTGLYGWDTYYRYFSALGLPQVAPYATKIKIAGVLGFGLPVLVWAIAVVLIVKPKARALHGDARFAGAADLSKHGLFKPSGNGIVVGKFNGKLVRLSGQQFVILAAPTRSGKGVGVVIPNLLEYQESVVVLDIKQENFDLTSGWRASQGHEVFLFNPFAEDRRTHRWNPLTYVSNDPAFRVSDLMSIAAMLYPDGSDDQKFWVSQARNAFMAFALYLFENWDEELSLGFPGGAGAPTLGGIYRLSSGDGTDLKKYLKSLSERRFLSSNAKSAFANLLSQADETFASIMGTLKEPLNAWINPVLDAATSADDFVLTDLRKKKMTIYIGIQPNKLAESRLIINLLFSQIINLNTRELPKSNPELKYQCLLLMDEFTSIGKVDIIATAVAYMAGYNIRLLPIIQSMAQLDATYGKDLSRTIITNHALQILYAPREQQDANDYSEMLGYTTIKKKNVTRGRETTHSVSEERRALMLPQELKAMGNEKEVFLYEGIPHPVKCDKIRYYEDRHFTARLLPKTEVKTLTIRM",
          "count": 1
        }
      },
      {
        "proteinChain": {
          "sequence": "MSTIEERVKKIVVEQLGVKEEEVTTSASFVDDLGADSLDTVELVMALEEEFECEIPDEEAEKITSVQQAIDYVKAHVKS",
          "count": 1
        }
      }
    ],
    "dialect": "alphafoldserver",
    "version": 1
  },
  {
    "name": "ORF2601_vs_ORF1120_interactome",
    "modelSeeds": [],
    "sequences": [
      {
        "proteinChain": {
          "sequence": "MSKPKIIAIATLVAVLAGYCLSGYLTLLLLRLDTGLYGWDTYYRYFSALGLPQVAPYATKIKIAGVLGFGLPVLVWAIAVVLIVKPKARALHGDARFAGAADLSKHGLFKPSGNGIVVGKFNGKLVRLSGQQFVILAAPTRSGKGVGVVIPNLLEYQESVVVLDIKQENFDLTSGWRASQGHEVFLFNPFAEDRRTHRWNPLTYVSNDPAFRVSDLMSIAAMLYPDGSDDQKFWVSQARNAFMAFALYLFENWDEELSLGFPGGAGAPTLGGIYRLSSGDGTDLKKYLKSLSERRFLSSNAKSAFANLLSQADETFASIMGTLKEPLNAWINPVLDAATSADDFVLTDLRKKKMTIYIGIQPNKLAESRLIINLLFSQIINLNTRELPKSNPELKYQCLLLMDEFTSIGKVDIIATAVAYMAGYNIRLLPIIQSMAQLDATYGKDLSRTIITNHALQILYAPREQQDANDYSEMLGYTTIKKKNVTRGRETTHSVSEERRALMLPQELKAMGNEKEVFLYEGIPHPVKCDKIRYYEDRHFTARLLPKTEVKTLTIRM",
          "count": 1
        }
      },
      {
        "proteinChain": {
          "sequence": "MSRRVVVTGMGMVSPLGNDLATSWDGIVHGRSGIGPITQIDASQFTTKIAGEIKNFDPTLFVSAKDVKKMDSFIHYGVGASFMALDDSGLEIDESNAERVGAILGSGIGGLLGIEEQTIKFHEGGARKISPFYVPSTIINMLPGQVSLIKGLKGPTFSAVSACATSNHSIGTAMRMIQHGDADVMLAGGAERGSSPSSVGGFCAMKAMSTRNDDPAGASRPWDKQRDGFVLGDGAGVLVLEEYEHAKARGARIYAELVGFGASSDAFHMTAPSEDGEGAARSMAAAMRDAKLNPEQIGYLNAHGTSTPLGDLAETMAMKRALGDHAYKTMVSSTKSMTGHLLGAAGGVEAIFSVMALHTGIIPPTINLEEPSEGCDLDYVPNVARQVQVDAVMSNGFGFGGTNGTLVFKRV",
          "count": 1
        }
      }
    ],
    "dialect": "alphafoldserver",
    "version": 1
  },
  {
    "name": "ORF2601_vs_ORF1121_interactome",
    "modelSeeds": [],
    "sequences": [
      {
        "proteinChain": {
          "sequence": "MSKPKIIAIATLVAVLAGYCLSGYLTLLLLRLDTGLYGWDTYYRYFSALGLPQVAPYATKIKIAGVLGFGLPVLVWAIAVVLIVKPKARALHGDARFAGAADLSKHGLFKPSGNGIVVGKFNGKLVRLSGQQFVILAAPTRSGKGVGVVIPNLLEYQESVVVLDIKQENFDLTSGWRASQGHEVFLFNPFAEDRRTHRWNPLTYVSNDPAFRVSDLMSIAAMLYPDGSDDQKFWVSQARNAFMAFALYLFENWDEELSLGFPGGAGAPTLGGIYRLSSGDGTDLKKYLKSLSERRFLSSNAKSAFANLLSQADETFASIMGTLKEPLNAWINPVLDAATSADDFVLTDLRKKKMTIYIGIQPNKLAESRLIINLLFSQIINLNTRELPKSNPELKYQCLLLMDEFTSIGKVDIIATAVAYMAGYNIRLLPIIQSMAQLDATYGKDLSRTIITNHALQILYAPREQQDANDYSEMLGYTTIKKKNVTRGRETTHSVSEERRALMLPQELKAMGNEKEVFLYEGIPHPVKCDKIRYYEDRHFTARLLPKTEVKTLTIRM",
          "count": 1
        }
      },
      {
        "proteinChain": {
          "sequence": "MTLTRSLHADIDLLALHRLSPQRYPALLESSASGTEHGRWDVLLLAEGPCLRLDPDGCTRDGAGRLLEGGFLAALDAAWQAERVPHDAASPWPFRGGWAVLLDYELAAQVEPILQLPTRRDGVPTALALRAPAAVLRDRLHGRCVALAEPGREELLQQIGDDLAACAALPPLPAWAGPLAVDEEAPERFTGAVERVLDYLRAGDVFQANISRAWHAAFAAVVDPAALHARLRAANPAPFAGLFVAAGRAVASSSPERLVSVQGDVVQTRPIAGTRARFAGDDDAARIRELVGHPKERAEHVMLIDLERNDLGRICAPGTVEVDELMCVESYAHVHHIVSNVRGRLRAGVTPGEVIAAVFPGGTITGCPKVRCMQVIAELEQTARGAYTGAFGWLNRDGDMDLNILIRTAEVAGHHVHFRTGAGIVVDSDPQRELDETRAKARGVLRAIEQT",
          "count": 1
        }
      }
    ],
    "dialect": "alphafoldserver",
    "version": 1
  },
  {
    "name": "ORF2601_vs_ORF1122_interactome",
    "modelSeeds": [],
    "sequences": [
      {
        "proteinChain": {
          "sequence": "MSKPKIIAIATLVAVLAGYCLSGYLTLLLLRLDTGLYGWDTYYRYFSALGLPQVAPYATKIKIAGVLGFGLPVLVWAIAVVLIVKPKARALHGDARFAGAADLSKHGLFKPSGNGIVVGKFNGKLVRLSGQQFVILAAPTRSGKGVGVVIPNLLEYQESVVVLDIKQENFDLTSGWRASQGHEVFLFNPFAEDRRTHRWNPLTYVSNDPAFRVSDLMSIAAMLYPDGSDDQKFWVSQARNAFMAFALYLFENWDEELSLGFPGGAGAPTLGGIYRLSSGDGTDLKKYLKSLSERRFLSSNAKSAFANLLSQADETFASIMGTLKEPLNAWINPVLDAATSADDFVLTDLRKKKMTIYIGIQPNKLAESRLIINLLFSQIINLNTRELPKSNPELKYQCLLLMDEFTSIGKVDIIATAVAYMAGYNIRLLPIIQSMAQLDATYGKDLSRTIITNHALQILYAPREQQDANDYSEMLGYTTIKKKNVTRGRETTHSVSEERRALMLPQELKAMGNEKEVFLYEGIPHPVKCDKIRYYEDRHFTARLLPKTEVKTLTIRM",
          "count": 1
        }
      },
      {
        "proteinChain": {
          "sequence": "VAVTGKRGCLAVLGTVVLLVALLAIAAVVAWRHYLHFADTPVPASAPSVVIAPGDSLKATLRKLRAAGLAQGTELEWQLLARQVDAAGKLKVGEYALSPALSPRELLTRMRQGRVIQYRFTIVEGWNFRQLRAALATATPLQHSIDALDDAALMARLGVARQHPEGRFLPETYVYQRGDSDIDVLKRAHAAMDKALAQAWEQRAPNLPLASPEQALILASIIEKETALASERPLIAGVFLRRLQLGMKLQTDPTVIYGIGSSYDGNIRRRDLTTDTPYNTYTRTGLTPTPIAMPGREALLAAVRPAPGEALYFVAVGDGTGAHAFSATLAEHNAAVARYLQRRRLPSTPQTEPMP",
          "count": 1
        }
      }
    ],
    "dialect": "alphafoldserver",
    "version": 1
  },
  {
    "name": "ORF2601_vs_ORF1123_interactome",
    "modelSeeds": [],
    "sequences": [
      {
        "proteinChain": {
          "sequence": "MSKPKIIAIATLVAVLAGYCLSGYLTLLLLRLDTGLYGWDTYYRYFSALGLPQVAPYATKIKIAGVLGFGLPVLVWAIAVVLIVKPKARALHGDARFAGAADLSKHGLFKPSGNGIVVGKFNGKLVRLSGQQFVILAAPTRSGKGVGVVIPNLLEYQESVVVLDIKQENFDLTSGWRASQGHEVFLFNPFAEDRRTHRWNPLTYVSNDPAFRVSDLMSIAAMLYPDGSDDQKFWVSQARNAFMAFALYLFENWDEELSLGFPGGAGAPTLGGIYRLSSGDGTDLKKYLKSLSERRFLSSNAKSAFANLLSQADETFASIMGTLKEPLNAWINPVLDAATSADDFVLTDLRKKKMTIYIGIQPNKLAESRLIINLLFSQIINLNTRELPKSNPELKYQCLLLMDEFTSIGKVDIIATAVAYMAGYNIRLLPIIQSMAQLDATYGKDLSRTIITNHALQILYAPREQQDANDYSEMLGYTTIKKKNVTRGRETTHSVSEERRALMLPQELKAMGNEKEVFLYEGIPHPVKCDKIRYYEDRHFTARLLPKTEVKTLTIRM",
          "count": 1
        }
      },
      {
        "proteinChain": {
          "sequence": "MTAAFSPWQQRAFDQTVAALDAGRLGHGLLICGPEGLGKRAVALALAEHVLASSPDPALAQRTRQLIAAGTHPDLQLVSFIPNRTGDKLRNEIVIEQVREISQKLALTPQYGIAQVVIVDPADAINRSACNALLKTLEEPSPGRYLWLISAQPARLPATIRSRCQRLEFKLPPAHEALAWLLSEGVSERAAQEALDAARGHPGLAAQWLREDGLAVRRAVAQDLEQIANGRAGAVDVAQRWTNDGQADQRLRHAADLALAQASAGLTDPSRLHKLATWFDAANRTRDLLRTTVRADLAVTELLLSWREGERQPRSRGTR",
          "count": 1
        }
      }
    ],
    "dialect": "alphafoldserver",
    "version": 1
  },
  {
    "name": "ORF2601_vs_ORF1124_interactome",
    "modelSeeds": [],
    "sequences": [
      {
        "proteinChain": {
          "sequence": "MSKPKIIAIATLVAVLAGYCLSGYLTLLLLRLDTGLYGWDTYYRYFSALGLPQVAPYATKIKIAGVLGFGLPVLVWAIAVVLIVKPKARALHGDARFAGAADLSKHGLFKPSGNGIVVGKFNGKLVRLSGQQFVILAAPTRSGKGVGVVIPNLLEYQESVVVLDIKQENFDLTSGWRASQGHEVFLFNPFAEDRRTHRWNPLTYVSNDPAFRVSDLMSIAAMLYPDGSDDQKFWVSQARNAFMAFALYLFENWDEELSLGFPGGAGAPTLGGIYRLSSGDGTDLKKYLKSLSERRFLSSNAKSAFANLLSQADETFASIMGTLKEPLNAWINPVLDAATSADDFVLTDLRKKKMTIYIGIQPNKLAESRLIINLLFSQIINLNTRELPKSNPELKYQCLLLMDEFTSIGKVDIIATAVAYMAGYNIRLLPIIQSMAQLDATYGKDLSRTIITNHALQILYAPREQQDANDYSEMLGYTTIKKKNVTRGRETTHSVSEERRALMLPQELKAMGNEKEVFLYEGIPHPVKCDKIRYYEDRHFTARLLPKTEVKTLTIRM",
          "count": 1
        }
      },
      {
        "proteinChain": {
          "sequence": "MSAMNARQGILSLALKDKPALYSAYMPFVKGGGIFVPTPKRYMLGDEVFLLLTLPDSSERLPVAGKVIWTTPAGAQGNRAAGIGVQFPDGPEGEAVRNKIETLLAGLTTSDKPTHTM",
          "count": 1
        }
      }
    ],
    "dialect": "alphafoldserver",
    "version": 1
  },
  {
    "name": "ORF2601_vs_ORF1125_interactome",
    "modelSeeds": [],
    "sequences": [
      {
        "proteinChain": {
          "sequence": "MSKPKIIAIATLVAVLAGYCLSGYLTLLLLRLDTGLYGWDTYYRYFSALGLPQVAPYATKIKIAGVLGFGLPVLVWAIAVVLIVKPKARALHGDARFAGAADLSKHGLFKPSGNGIVVGKFNGKLVRLSGQQFVILAAPTRSGKGVGVVIPNLLEYQESVVVLDIKQENFDLTSGWRASQGHEVFLFNPFAEDRRTHRWNPLTYVSNDPAFRVSDLMSIAAMLYPDGSDDQKFWVSQARNAFMAFALYLFENWDEELSLGFPGGAGAPTLGGIYRLSSGDGTDLKKYLKSLSERRFLSSNAKSAFANLLSQADETFASIMGTLKEPLNAWINPVLDAATSADDFVLTDLRKKKMTIYIGIQPNKLAESRLIINLLFSQIINLNTRELPKSNPELKYQCLLLMDEFTSIGKVDIIATAVAYMAGYNIRLLPIIQSMAQLDATYGKDLSRTIITNHALQILYAPREQQDANDYSEMLGYTTIKKKNVTRGRETTHSVSEERRALMLPQELKAMGNEKEVFLYEGIPHPVKCDKIRYYEDRHFTARLLPKTEVKTLTIRM",
          "count": 1
        }
      },
      {
        "proteinChain": {
          "sequence": "MKAPLGSALVAMALLAGCARDVGEQYVGKWVDVKSEKHVLSIEHNGESFIIRDTQPELFGNGVKTRNHPALLTKGVLQVSNGVGTVNYAIDEATGKLSTGDTEYTRVK",
          "count": 1
        }
      }
    ],
    "dialect": "alphafoldserver",
    "version": 1
  },
  {
    "name": "ORF2601_vs_ORF1126_interactome",
    "modelSeeds": [],
    "sequences": [
      {
        "proteinChain": {
          "sequence": "MSKPKIIAIATLVAVLAGYCLSGYLTLLLLRLDTGLYGWDTYYRYFSALGLPQVAPYATKIKIAGVLGFGLPVLVWAIAVVLIVKPKARALHGDARFAGAADLSKHGLFKPSGNGIVVGKFNGKLVRLSGQQFVILAAPTRSGKGVGVVIPNLLEYQESVVVLDIKQENFDLTSGWRASQGHEVFLFNPFAEDRRTHRWNPLTYVSNDPAFRVSDLMSIAAMLYPDGSDDQKFWVSQARNAFMAFALYLFENWDEELSLGFPGGAGAPTLGGIYRLSSGDGTDLKKYLKSLSERRFLSSNAKSAFANLLSQADETFASIMGTLKEPLNAWINPVLDAATSADDFVLTDLRKKKMTIYIGIQPNKLAESRLIINLLFSQIINLNTRELPKSNPELKYQCLLLMDEFTSIGKVDIIATAVAYMAGYNIRLLPIIQSMAQLDATYGKDLSRTIITNHALQILYAPREQQDANDYSEMLGYTTIKKKNVTRGRETTHSVSEERRALMLPQELKAMGNEKEVFLYEGIPHPVKCDKIRYYEDRHFTARLLPKTEVKTLTIRM",
          "count": 1
        }
      },
      {
        "proteinChain": {
          "sequence": "MIHAETLLKRDNVMRSPTLPETADASLPIIWTVSVSRLTGLLADVIPEFDQRARIEQINLGFAEAVEVIGQRLRRERCDALVAGGSNAAYLRSRLALPLAPIQATGFDLMEALARARRIAPRIGVVTHATDVPSFHAFQHSFDLEIEHRRFVTAEDARDCIADLRASGIQVIVGTGMAIDFAEQAGLPGVLLYSADSVRHALEQAITLGTAPGTDRVAGRTATRRARRADALLGDDSAMLHVRELVQLYAPHAGTVLISGETGTGKELVARQLHAGSRRRGRFVAINCGAISESLLEAELFGYSDGAFTGARRGGHTGLIETAQDGTLFLDEIGELPMPLQTRLLRVLEEREVLRVGATIPVAIDVRVVAASLQELQQLVEQGRFRRDLFYRLAALRIALPPLRDRHHDIALLLAHYFQQLGSIPSPLSPAALQRLQQHTWPGNVRELRNLVERLCIHWKAQAHDSLSLEQLERWAPELFDTPADNRGAPREHADLATSRLQLTASAVRVALDRANGNRALAAQALGVSRTTLWRWMQAQAAARA",
          "count": 1
        }
      }
    ],
    "dialect": "alphafoldserver",
    "version": 1
  },
  {
    "name": "ORF2601_vs_ORF1127_interactome",
    "modelSeeds": [],
    "sequences": [
      {
        "proteinChain": {
          "sequence": "MSKPKIIAIATLVAVLAGYCLSGYLTLLLLRLDTGLYGWDTYYRYFSALGLPQVAPYATKIKIAGVLGFGLPVLVWAIAVVLIVKPKARALHGDARFAGAADLSKHGLFKPSGNGIVVGKFNGKLVRLSGQQFVILAAPTRSGKGVGVVIPNLLEYQESVVVLDIKQENFDLTSGWRASQGHEVFLFNPFAEDRRTHRWNPLTYVSNDPAFRVSDLMSIAAMLYPDGSDDQKFWVSQARNAFMAFALYLFENWDEELSLGFPGGAGAPTLGGIYRLSSGDGTDLKKYLKSLSERRFLSSNAKSAFANLLSQADETFASIMGTLKEPLNAWINPVLDAATSADDFVLTDLRKKKMTIYIGIQPNKLAESRLIINLLFSQIINLNTRELPKSNPELKYQCLLLMDEFTSIGKVDIIATAVAYMAGYNIRLLPIIQSMAQLDATYGKDLSRTIITNHALQILYAPREQQDANDYSEMLGYTTIKKKNVTRGRETTHSVSEERRALMLPQELKAMGNEKEVFLYEGIPHPVKCDKIRYYEDRHFTARLLPKTEVKTLTIRM",
          "count": 1
        }
      },
      {
        "proteinChain": {
          "sequence": "MTFSSAPSAGTRFRAALAAESPLQVIGAINANHALLAQRAGYQAIYLSGGGVAAGSLGLPDLGINTLEDVLIDVRRITDVCELPLLVDVDTGFGPSAFNIERTIKSLIKAGAGGCHIEDQVGAKRCGHRPGKEIVSQGEMADRVKAAADAKTDAAFFLIARTDAIQMEGVEAAIERAIACVEAGADGIFAEAAYDLDTYKRFVDAVRVPVLANITEFGKTPLFTRDQLAQAGVAIQLFPLSAFRAANKAAEAVYTAIRRDGHQQGVLDSMQTREELYERIGYHEYEQRLDALFAREGA",
          "count": 1
        }
      }
    ],
    "dialect": "alphafoldserver",
    "version": 1
  },
  {
    "name": "ORF2601_vs_ORF1128_interactome",
    "modelSeeds": [],
    "sequences": [
      {
        "proteinChain": {
          "sequence": "MSKPKIIAIATLVAVLAGYCLSGYLTLLLLRLDTGLYGWDTYYRYFSALGLPQVAPYATKIKIAGVLGFGLPVLVWAIAVVLIVKPKARALHGDARFAGAADLSKHGLFKPSGNGIVVGKFNGKLVRLSGQQFVILAAPTRSGKGVGVVIPNLLEYQESVVVLDIKQENFDLTSGWRASQGHEVFLFNPFAEDRRTHRWNPLTYVSNDPAFRVSDLMSIAAMLYPDGSDDQKFWVSQARNAFMAFALYLFENWDEELSLGFPGGAGAPTLGGIYRLSSGDGTDLKKYLKSLSERRFLSSNAKSAFANLLSQADETFASIMGTLKEPLNAWINPVLDAATSADDFVLTDLRKKKMTIYIGIQPNKLAESRLIINLLFSQIINLNTRELPKSNPELKYQCLLLMDEFTSIGKVDIIATAVAYMAGYNIRLLPIIQSMAQLDATYGKDLSRTIITNHALQILYAPREQQDANDYSEMLGYTTIKKKNVTRGRETTHSVSEERRALMLPQELKAMGNEKEVFLYEGIPHPVKCDKIRYYEDRHFTARLLPKTEVKTLTIRM",
          "count": 1
        }
      },
      {
        "proteinChain": {
          "sequence": "MNDTATPGFKPKKSVALSGTAAGNTALCTVGRSGNDLHYRGYDILDLATTSEFEEIAYLLVHGKLPNRGELRGYKAKLRSLRGVPAAVKTALEQLPPSAHPMDVMRTGVSVLGCLQPEKDDHNHPGARDIADKLMASLGSMLLYWYHYSHNGKRIEVETEDDSIGGHFLHLLHGFAPKDSWVRAMHTSLILYAEHEFNASTFASRVIAGTGSDMYSAIAGGIGALRGPKHGGANEVAFEVQKRYDTPDEAEADIKARVERKEVVIGFGHPVYTVSDPRNKVIKVVARELSDEQGSRKMYDIAERLESVMWDIKKMFPNLDWFSAVSYHMMGVPTAMFTPLFVLARTAGWSAHIIEQRVDGKIIRPSANYTGPEDQVFVPLDQRS",
          "count": 1
        }
      }
    ],
    "dialect": "alphafoldserver",
    "version": 1
  },
  {
    "name": "ORF2601_vs_ORF1129_interactome",
    "modelSeeds": [],
    "sequences": [
      {
        "proteinChain": {
          "sequence": "MSKPKIIAIATLVAVLAGYCLSGYLTLLLLRLDTGLYGWDTYYRYFSALGLPQVAPYATKIKIAGVLGFGLPVLVWAIAVVLIVKPKARALHGDARFAGAADLSKHGLFKPSGNGIVVGKFNGKLVRLSGQQFVILAAPTRSGKGVGVVIPNLLEYQESVVVLDIKQENFDLTSGWRASQGHEVFLFNPFAEDRRTHRWNPLTYVSNDPAFRVSDLMSIAAMLYPDGSDDQKFWVSQARNAFMAFALYLFENWDEELSLGFPGGAGAPTLGGIYRLSSGDGTDLKKYLKSLSERRFLSSNAKSAFANLLSQADETFASIMGTLKEPLNAWINPVLDAATSADDFVLTDLRKKKMTIYIGIQPNKLAESRLIINLLFSQIINLNTRELPKSNPELKYQCLLLMDEFTSIGKVDIIATAVAYMAGYNIRLLPIIQSMAQLDATYGKDLSRTIITNHALQILYAPREQQDANDYSEMLGYTTIKKKNVTRGRETTHSVSEERRALMLPQELKAMGNEKEVFLYEGIPHPVKCDKIRYYEDRHFTARLLPKTEVKTLTIRM",
          "count": 1
        }
      },
      {
        "proteinChain": {
          "sequence": "MNSQYRKPLPGTSLDYFDARAAVDALQPGAYATLPYTARVHAENLVRRAEPQLLEAYLRQLIERKRELDFPWFPARVVCHDILGQTALVDLAGLRDAIAEQGGDPAQVNPVVPVQLIVDHSLAVEYAGFDKQAFAKNRSVEDRRNADRFHFIEWTKRAFENMEVIPPGNGIMHQINLEKMSPVIYTLDGVAFPDTCVGTDSHTPHVDALGVIAVGVGGLEAENVMLGRASWMRLPDIIGVELTGRPAPGITATDIVLALTEFLRAQRVVGAYLEFYGDGARALTIGDRATISNMTPEFGATAAMFSIDQQTIDYLRLTGRDDAQVALVETYARHTGLWADDLATAQYERVLQFDLASVVRNMAGPSNPHKRVATTALADRGIAGAWEQVPGKMPDGAVIIAAITSCTNTSNPRNVIAAGLLARNANARGLTRKPWVKSSLAPGSKAVQLYLEEAGLLSELEQLGFGIVAFACTTCNGMSGALDPAIQQEVIDRDLYATAVLSGNRNFDGRIHPYAKQAFLASPPLVIAYAIAGTVRFDIEKDVLGIDADGVPVTLKDLWPSDAEIDAVVARSVKPEHFRSVYDPMFKRSAGQGISVNPLYEWRPASTYIRRPPYWEGALAGARTLLGMRPLAVLGDNITTDHLSPSNAIMAGSAAGQYLAQMGVPEEDFNSYATHRGDHLTAQRATFANPKLINEMAVVDGQIKAGSLARLEPEGQVLRMWEAIETYMTRKQPLIIIAGADYGQGSSRDWAAKGVRLAGVEVIVAEGFERIHRTNLIGMGVLPLEFKPGTDRRTLGIDGSETFDVVGERTPGATLTLSIHRRDGEQLQVPVTCRLDTAEEVSIYEAGGVLQRFAQDFLEASAA",
          "count": 1
        }
      }
    ],
    "dialect": "alphafoldserver",
    "version": 1
  },
  {
    "name": "ORF2601_vs_ORF1130_interactome",
    "modelSeeds": [],
    "sequences": [
      {
        "proteinChain": {
          "sequence": "MSKPKIIAIATLVAVLAGYCLSGYLTLLLLRLDTGLYGWDTYYRYFSALGLPQVAPYATKIKIAGVLGFGLPVLVWAIAVVLIVKPKARALHGDARFAGAADLSKHGLFKPSGNGIVVGKFNGKLVRLSGQQFVILAAPTRSGKGVGVVIPNLLEYQESVVVLDIKQENFDLTSGWRASQGHEVFLFNPFAEDRRTHRWNPLTYVSNDPAFRVSDLMSIAAMLYPDGSDDQKFWVSQARNAFMAFALYLFENWDEELSLGFPGGAGAPTLGGIYRLSSGDGTDLKKYLKSLSERRFLSSNAKSAFANLLSQADETFASIMGTLKEPLNAWINPVLDAATSADDFVLTDLRKKKMTIYIGIQPNKLAESRLIINLLFSQIINLNTRELPKSNPELKYQCLLLMDEFTSIGKVDIIATAVAYMAGYNIRLLPIIQSMAQLDATYGKDLSRTIITNHALQILYAPREQQDANDYSEMLGYTTIKKKNVTRGRETTHSVSEERRALMLPQELKAMGNEKEVFLYEGIPHPVKCDKIRYYEDRHFTARLLPKTEVKTLTIRM",
          "count": 1
        }
      },
      {
        "proteinChain": {
          "sequence": "MATMNISLPDELKQFVDQQVAEHAYGSSSEYLRELIRKQRDIEQLRGVLLGGANSGPAVAAEAGFFNAMQARANARAGEQ",
          "count": 1
        }
      }
    ],
    "dialect": "alphafoldserver",
    "version": 1
  },
  {
    "name": "ORF2601_vs_ORF1131_interactome",
    "modelSeeds": [],
    "sequences": [
      {
        "proteinChain": {
          "sequence": "MSKPKIIAIATLVAVLAGYCLSGYLTLLLLRLDTGLYGWDTYYRYFSALGLPQVAPYATKIKIAGVLGFGLPVLVWAIAVVLIVKPKARALHGDARFAGAADLSKHGLFKPSGNGIVVGKFNGKLVRLSGQQFVILAAPTRSGKGVGVVIPNLLEYQESVVVLDIKQENFDLTSGWRASQGHEVFLFNPFAEDRRTHRWNPLTYVSNDPAFRVSDLMSIAAMLYPDGSDDQKFWVSQARNAFMAFALYLFENWDEELSLGFPGGAGAPTLGGIYRLSSGDGTDLKKYLKSLSERRFLSSNAKSAFANLLSQADETFASIMGTLKEPLNAWINPVLDAATSADDFVLTDLRKKKMTIYIGIQPNKLAESRLIINLLFSQIINLNTRELPKSNPELKYQCLLLMDEFTSIGKVDIIATAVAYMAGYNIRLLPIIQSMAQLDATYGKDLSRTIITNHALQILYAPREQQDANDYSEMLGYTTIKKKNVTRGRETTHSVSEERRALMLPQELKAMGNEKEVFLYEGIPHPVKCDKIRYYEDRHFTARLLPKTEVKTLTIRM",
          "count": 1
        }
      },
      {
        "proteinChain": {
          "sequence": "MPHLPQLRIPATYMRGGTSKGVFFRLQDLPTAAQQPGAARDALLLRVIGSPDPYAKQIDGMGGATSSTSKSVIVSASTRDGHDVDYLFGQVSIDSAFVDWSGNCGNLSAAVGPFAIASGLIDPARVPRDGVATVRIWQANIGKTIVAHVPMTGGLVQETGDFELDGVTFPAAEVQLEFLDPADDAEGDGGAMFPTGNVIDQLEIPGLGTLDATLINAGIPTIFVNARDLGYTGTELQDAINGDPRALTMFETLRAHGAVRMGLIAKVEDAATRQHTPKVAFVAPPADYTASSRKPVHAAEIDLLVRAMSMGKLHHAMMGTAAVAIGTAAAVPGTLVNLAAGGAARSAVRFGHPSGTLRVGAQAQLVEGQWQVTKALMSRSARVLMEGWVRVPAPVAEVG",
          "count": 1
        }
      }
    ],
    "dialect": "alphafoldserver",
    "version": 1
  },
  {
    "name": "ORF2601_vs_ORF1132_interactome",
    "modelSeeds": [],
    "sequences": [
      {
        "proteinChain": {
          "sequence": "MSKPKIIAIATLVAVLAGYCLSGYLTLLLLRLDTGLYGWDTYYRYFSALGLPQVAPYATKIKIAGVLGFGLPVLVWAIAVVLIVKPKARALHGDARFAGAADLSKHGLFKPSGNGIVVGKFNGKLVRLSGQQFVILAAPTRSGKGVGVVIPNLLEYQESVVVLDIKQENFDLTSGWRASQGHEVFLFNPFAEDRRTHRWNPLTYVSNDPAFRVSDLMSIAAMLYPDGSDDQKFWVSQARNAFMAFALYLFENWDEELSLGFPGGAGAPTLGGIYRLSSGDGTDLKKYLKSLSERRFLSSNAKSAFANLLSQADETFASIMGTLKEPLNAWINPVLDAATSADDFVLTDLRKKKMTIYIGIQPNKLAESRLIINLLFSQIINLNTRELPKSNPELKYQCLLLMDEFTSIGKVDIIATAVAYMAGYNIRLLPIIQSMAQLDATYGKDLSRTIITNHALQILYAPREQQDANDYSEMLGYTTIKKKNVTRGRETTHSVSEERRALMLPQELKAMGNEKEVFLYEGIPHPVKCDKIRYYEDRHFTARLLPKTEVKTLTIRM",
          "count": 1
        }
      },
      {
        "proteinChain": {
          "sequence": "MSASRSLKISALAVAVVSLLPLHAVAQQTPSDDGVVRLDAVKVTVERRSEDSKDVPVSASVLRPEFLDAISTSGSDIRVLAGKAPSLNIESSNGRVFPRVYIRGYGNTDFNTYASQPVSLIYDDVVQENAFLKGFPIFDLEGLEVLRGPQGTLFGRNTPAGVVKFNSVKPTIGANDGYASLSYGTYGTMTLESGLSIAMGDHWAARLSTLGQRRDDWVENRDGRDLEGYTDSAVRLQLLYQASDDFSALFNAHARHLDGTARLFRANIIQPGTNQLVDGFDADKSFIDGANRQELQTYGGSANLSWDLGDIALHSITAYEGIGKYYSRGDIDGGFGAVFAPPSGPGVIPFPVETAGGIKSLDQYSQEVRAESQYDGPLNWQAGLYYFHDDVEGENYTYNTLSGGDLASYQLTRQRNTSWAAFGSLNYAATDRLNLRAGIRYTYDKKTFDVLALDRVTLVEPSSGQTDNSKVTGDLAATFSINDDVNVYARAARGFRGASFGVPSGTAPLTVAEPETVDSFELGIKSDLFDNRARLSFDIYDFRVKNQQLTAVGGASNDVRLLNADKTKARGAEFDFEALLTQNLRVTAGGAYNWTRIDDPNLSVGICRTCTVTDPINAAGRAVIDGNDLPQAAKWMANATLRYGIPMGNDGELFFYTDWSYRSEVNFFLYDSKEFTGQPLVEGGAKIGYNWGAGAYELSVFCRNCTNQIRVTGAIDFNNLTGFINDPRIVGAQFRANF",
          "count": 1
        }
      }
    ],
    "dialect": "alphafoldserver",
    "version": 1
  },
  {
    "name": "ORF2601_vs_ORF1133_interactome",
    "modelSeeds": [],
    "sequences": [
      {
        "proteinChain": {
          "sequence": "MSKPKIIAIATLVAVLAGYCLSGYLTLLLLRLDTGLYGWDTYYRYFSALGLPQVAPYATKIKIAGVLGFGLPVLVWAIAVVLIVKPKARALHGDARFAGAADLSKHGLFKPSGNGIVVGKFNGKLVRLSGQQFVILAAPTRSGKGVGVVIPNLLEYQESVVVLDIKQENFDLTSGWRASQGHEVFLFNPFAEDRRTHRWNPLTYVSNDPAFRVSDLMSIAAMLYPDGSDDQKFWVSQARNAFMAFALYLFENWDEELSLGFPGGAGAPTLGGIYRLSSGDGTDLKKYLKSLSERRFLSSNAKSAFANLLSQADETFASIMGTLKEPLNAWINPVLDAATSADDFVLTDLRKKKMTIYIGIQPNKLAESRLIINLLFSQIINLNTRELPKSNPELKYQCLLLMDEFTSIGKVDIIATAVAYMAGYNIRLLPIIQSMAQLDATYGKDLSRTIITNHALQILYAPREQQDANDYSEMLGYTTIKKKNVTRGRETTHSVSEERRALMLPQELKAMGNEKEVFLYEGIPHPVKCDKIRYYEDRHFTARLLPKTEVKTLTIRM",
          "count": 1
        }
      },
      {
        "proteinChain": {
          "sequence": "MRRTWQRAWGLVAMWCVSTAAWAQQSAAAVPSMPASVQTEKVVVSTDIGDDIDDAFALGLLLRRPQLQVLGIASAWGDTTLRVQLLQRLLQQAGRSEIPLAVGARTTSSIAFSQAGWAAKGQVPAALPDAAAMILQQARQHPGEVTLLVLGPMTDAALAQQRDPAGFAKLKRVVAMGGSVRVGYGKSAYRPASTPVPEYNILADVPAAQRVFSSGVPIVLLPLDATQITLEEPERVALFAHGDGLTDALTQLYYQWRNTDQPWASATPTLFDVVPVAWLLRPALCPTTPLHLDVDAQGYTREGAGAPNVQACLRVDKPALIELYMRALLELP",
          "count": 1
        }
      }
    ],
    "dialect": "alphafoldserver",
    "version": 1
  },
  {
    "name": "ORF2601_vs_ORF1134_interactome",
    "modelSeeds": [],
    "sequences": [
      {
        "proteinChain": {
          "sequence": "MSKPKIIAIATLVAVLAGYCLSGYLTLLLLRLDTGLYGWDTYYRYFSALGLPQVAPYATKIKIAGVLGFGLPVLVWAIAVVLIVKPKARALHGDARFAGAADLSKHGLFKPSGNGIVVGKFNGKLVRLSGQQFVILAAPTRSGKGVGVVIPNLLEYQESVVVLDIKQENFDLTSGWRASQGHEVFLFNPFAEDRRTHRWNPLTYVSNDPAFRVSDLMSIAAMLYPDGSDDQKFWVSQARNAFMAFALYLFENWDEELSLGFPGGAGAPTLGGIYRLSSGDGTDLKKYLKSLSERRFLSSNAKSAFANLLSQADETFASIMGTLKEPLNAWINPVLDAATSADDFVLTDLRKKKMTIYIGIQPNKLAESRLIINLLFSQIINLNTRELPKSNPELKYQCLLLMDEFTSIGKVDIIATAVAYMAGYNIRLLPIIQSMAQLDATYGKDLSRTIITNHALQILYAPREQQDANDYSEMLGYTTIKKKNVTRGRETTHSVSEERRALMLPQELKAMGNEKEVFLYEGIPHPVKCDKIRYYEDRHFTARLLPKTEVKTLTIRM",
          "count": 1
        }
      },
      {
        "proteinChain": {
          "sequence": "MRSGTRRMLLWAVLLVVAIGAVACKRNESGQLPAASGEAIKADKQAITGFALARAYPDQTSDGLSLALEFSRPLVGTQDFDALVRFEEKVGTGDSSWALSEDGKTLRYPYVEAAKDYTVLVDANLLAADGSRLGKPLKQKVYTGELKPVAGFASQGSVLPARESRGLPVVSVNVPEVDVEFLRVREKSLPAFFQQFQRGGRRGSWDLESEYSGNQPLSQLADPVYVNRFILGGKQNERVLTYLPTQDIKELQEPGLYFAVMKRAGSFENEFDTAFFTVSDIGLHTRAYKDKLFVHTASLQSGEPIKNVELRILDAKGELFLKGATDGNGNALLNYTLDAGHVLTARSKTDISLLPFNQPALDLSEFAVAGRQGAWFDVFAWAGRDLYRPGETMRVSAILRDNDGKPTKPQPVFLRLKQPDGKTFRETKLLPGEQGYFEFAQQIPADAPTGRWQVEFRTDPASKDAVQGMTVRVEEFLPERMKLDLDSTQKILSAGQPFKLVVNAAYLYGAPAAGNRFTAKLAVSVEQHPLETLPGWFFGDPTLELPREAKDVIDTEFGGDGILREDIALPDEAKPVSTIAAVVSGSVYETGGRTVTRTLKRVLWPAKALVGVRPLFDDGDGADANGTARFEVTRVDADGKPQPAKGLKVTLVRELRDYHWNYTDNHWDYDFTRRFENKDTRTLDVGSVNAKIDFPVEWGEYRLDVFDPASGLTTRYPFRAGWSWNDENRGLDARPDKVKLALDKTGYRAGDTLTVTLTPPHAGKGVLLVESDKLLYVQDIDVKPGSSFEIPVTEAWERHDVYVTALVFRGGSAPSKITPARAVGVAYVPMDRKARRVAVGVSAPKQMRPEQPLPVTVSVPELAGKAAHVTISAVDVGILNITRFPVPDANAQFFAQRRLGTDAYDIYGRVIESFEGASGKLKFGGDMALEALPQAKRPTARVQTVDLFSGSVKLDARGNARVQLPVPDFNGTLRVSALVYSDTRYGNRDMETIVRAPILAEASMPRVMAPGDRSTVTLDVQNFTGKPGEFNVRVEGIGPLALGEASRSVKLGVDAKQTLSFPLSATEGYGVAKVRVRVDGNGFKADRSYELPVRAGWPQVLRAQTRVLDPLAPITLDSGFADGLMAGSVTARMVVSALPPIPFASALQGALEYPYGCAEQTTSKGYAALLLDDATARALGTKGLEPAKRRERMEGAFGRLASMQIASGHFSMWGDDGYVNPGLSPYIAEFLLDAKDAGFAVPDNVLQKALNRLSEDLLSGGNEFYGQDRRDNLKFANQAWSGYVLARVNRAPLGTLRALYDNQRDKALTGLSLVHLGIALSLQGDTKRGEAAIKAGFAKDSSERPPYFGDYGSAIRDDALMMVLLHERGLSKPEYDTRAVALGRALDARRATGWLWLSTQEQVALARLGKALMVGQGKQVSGTLTVGDQVQQIAPARVFGRSFDSAALARGVQFAPQGEAPMYASLEVAGIPRSAPEPDTRNLSVERSWYTTDGKPWTPRPLKEGEALIVRVSITANSSMPDALLTDLLPAGLEIENFNLGDAKQWSDVVVDGIGISERSSAADVKHEEFRDDRYVAALALSSGGKAQVYYLVRAVTPGTYTVPPSLVEDMYRPELRGVGRSTPATMTVVQP",
          "count": 1
        }
      }
    ],
    "dialect": "alphafoldserver",
    "version": 1
  },
  {
    "name": "ORF2601_vs_ORF1135_interactome",
    "modelSeeds": [],
    "sequences": [
      {
        "proteinChain": {
          "sequence": "MSKPKIIAIATLVAVLAGYCLSGYLTLLLLRLDTGLYGWDTYYRYFSALGLPQVAPYATKIKIAGVLGFGLPVLVWAIAVVLIVKPKARALHGDARFAGAADLSKHGLFKPSGNGIVVGKFNGKLVRLSGQQFVILAAPTRSGKGVGVVIPNLLEYQESVVVLDIKQENFDLTSGWRASQGHEVFLFNPFAEDRRTHRWNPLTYVSNDPAFRVSDLMSIAAMLYPDGSDDQKFWVSQARNAFMAFALYLFENWDEELSLGFPGGAGAPTLGGIYRLSSGDGTDLKKYLKSLSERRFLSSNAKSAFANLLSQADETFASIMGTLKEPLNAWINPVLDAATSADDFVLTDLRKKKMTIYIGIQPNKLAESRLIINLLFSQIINLNTRELPKSNPELKYQCLLLMDEFTSIGKVDIIATAVAYMAGYNIRLLPIIQSMAQLDATYGKDLSRTIITNHALQILYAPREQQDANDYSEMLGYTTIKKKNVTRGRETTHSVSEERRALMLPQELKAMGNEKEVFLYEGIPHPVKCDKIRYYEDRHFTARLLPKTEVKTLTIRM",
          "count": 1
        }
      },
      {
        "proteinChain": {
          "sequence": "MQRFDPYRLHLSVLAVAIAACSPAVQAQTVDVSSDALGLASPIRPDTASSNESQRPTETASVAEHPANTASTTSRNDAAGRGAPAADAPESGVKTLDAMQVTGVRRANAAAVESKRAATNITDVISATDVRALPDSTIVEALRRVPGLSVLPATDNEHPRDEAATPVLRGLGPSYNNVTIDGLTIASPGTPNGTLGSITRGVRLDLLPASMVSELQVVKTFTPDLDPNATGGAINLKTRSAFENGGKPFFSAEAALGHANDVGKPRDQDDPGYRLNATGSRTFGSEQQYGVTVSANYQTLSSYTETHMTTDTVHYGFYDNSGVLQTGDSLGNGWAVPQQDKYWYVQDQRDRYGLTGKFEMRPSAALEAYAMAGYYYFKDDMERNEVIIDPRNRGRVFNQTATSGSYPGGDIEVGYSNQVVTTRTKVAQLGTIWRPTDRQQFSARGAWSDATYDEPIRMIKYATGITRPAPVPVGQTGSGVTVNATPNYAFNYDTSGFDQRFGVSPQAYDNLDNYSLSYWRPDYQRTASDRILTGRLDYGSNQGESDQGIGLAAGVSYTTDKPSYEIYRVEYQPNTTAPAFGLADVVGTGRAPMRYAGLNLLSIDPNKANRVLAAAPLSAFNSTDQQAFSNQDNFTHTEKTFGSYGLISYRSDRLNVQAGVHFDSTKLDTVGRQRQLDAATSHYVYVDNPTSADYDYLLPSAVMTYHLTDALDLRAGASRTLGRPPYDAYAARTSIGFVNTTDAGNPNAQGVTVTIGNPDIKPRVSNNLDLSLEWRLPGDFDAFASAAVFDKHIQDEIFTLSRTDSFTFDGTTYANALISTPANAAKARIRGVEFNGIVNTLGPIAPWLSGVGFSANLALLDGSLDVPYSVGSGSSLTQRERKLDNLVGQPDYTANATLFYNAGGLELRAAYNRQGKALRSIVSNIDWQDLYWSPRSQLDFTATYAVSKQLSVIGQVSNITHSRITSVTGPVQNLLKDSYSVPTTYWVGLRFTPTL",
          "count": 1
        }
      }
    ],
    "dialect": "alphafoldserver",
    "version": 1
  },
  {
    "name": "ORF2601_vs_ORF1136_interactome",
    "modelSeeds": [],
    "sequences": [
      {
        "proteinChain": {
          "sequence": "MSKPKIIAIATLVAVLAGYCLSGYLTLLLLRLDTGLYGWDTYYRYFSALGLPQVAPYATKIKIAGVLGFGLPVLVWAIAVVLIVKPKARALHGDARFAGAADLSKHGLFKPSGNGIVVGKFNGKLVRLSGQQFVILAAPTRSGKGVGVVIPNLLEYQESVVVLDIKQENFDLTSGWRASQGHEVFLFNPFAEDRRTHRWNPLTYVSNDPAFRVSDLMSIAAMLYPDGSDDQKFWVSQARNAFMAFALYLFENWDEELSLGFPGGAGAPTLGGIYRLSSGDGTDLKKYLKSLSERRFLSSNAKSAFANLLSQADETFASIMGTLKEPLNAWINPVLDAATSADDFVLTDLRKKKMTIYIGIQPNKLAESRLIINLLFSQIINLNTRELPKSNPELKYQCLLLMDEFTSIGKVDIIATAVAYMAGYNIRLLPIIQSMAQLDATYGKDLSRTIITNHALQILYAPREQQDANDYSEMLGYTTIKKKNVTRGRETTHSVSEERRALMLPQELKAMGNEKEVFLYEGIPHPVKCDKIRYYEDRHFTARLLPKTEVKTLTIRM",
          "count": 1
        }
      },
      {
        "proteinChain": {
          "sequence": "MTSRPIAVLAAVLCAVVATAASAAPTGVAAIQARLTNPQGGLVVVAHRGCHAAAPQHGFTETAPENSLAALERCIAIGADVMETDVRRAADSSLVMLHDATVDRTTDGTGKLSELTLADLQKLRLRSDEGGAQAPLTDQRVVTLDQMLARAKGHILLNLDVKDAIYVQVIDAVARAGMQHQVIVKAEAGMFTAPLAAMPPFDTVYFFPILINAHGKADLAAIATAQTRNARPMAFELPKMTAAQLPALAAVSKAHNVRLMVNSLWEGFIAGYGGDADAERDPDKVWGRMHRDGVSIIQTDAPEALLRYRATLEKR",
          "count": 1
        }
      }
    ],
    "dialect": "alphafoldserver",
    "version": 1
  },
  {
    "name": "ORF2601_vs_ORF1137_interactome",
    "modelSeeds": [],
    "sequences": [
      {
        "proteinChain": {
          "sequence": "MSKPKIIAIATLVAVLAGYCLSGYLTLLLLRLDTGLYGWDTYYRYFSALGLPQVAPYATKIKIAGVLGFGLPVLVWAIAVVLIVKPKARALHGDARFAGAADLSKHGLFKPSGNGIVVGKFNGKLVRLSGQQFVILAAPTRSGKGVGVVIPNLLEYQESVVVLDIKQENFDLTSGWRASQGHEVFLFNPFAEDRRTHRWNPLTYVSNDPAFRVSDLMSIAAMLYPDGSDDQKFWVSQARNAFMAFALYLFENWDEELSLGFPGGAGAPTLGGIYRLSSGDGTDLKKYLKSLSERRFLSSNAKSAFANLLSQADETFASIMGTLKEPLNAWINPVLDAATSADDFVLTDLRKKKMTIYIGIQPNKLAESRLIINLLFSQIINLNTRELPKSNPELKYQCLLLMDEFTSIGKVDIIATAVAYMAGYNIRLLPIIQSMAQLDATYGKDLSRTIITNHALQILYAPREQQDANDYSEMLGYTTIKKKNVTRGRETTHSVSEERRALMLPQELKAMGNEKEVFLYEGIPHPVKCDKIRYYEDRHFTARLLPKTEVKTLTIRM",
          "count": 1
        }
      },
      {
        "proteinChain": {
          "sequence": "MDRTQSRPQTPNHQARNGRRWLRWLRLGAAALLSVMLLLDLAFPLPLPKSRDTSALVVARDGTPLRAFADRNGVWRYPATLQSVSPLYLQALLNYEDRWFWRHPGVNPWGLLRAGGQWIGQGHIVSGGSTLTMQVARILDPHTRTPWGKAKQLLRALQLEAHLSKHEILMLYLERAPYGGTIEGVEAASWAYLGKPAKALSHAEAALLAVLPQSPSRLRPDRHPEAAQRARDKVLDRMVELGVWSRAQVDDARIEPVVTRSLKPPLHAALLAQRLHGAQPRAARIVTTLDVELQRTLEERVATYFSQLPERTSAALLVVDNATMEARAYVGSASFGDRKRLGHVDMVQAWRSPGSTLKPFLYGMALDDGLIHSESLLVDAPQSFGDYRPGNFDAAFNGPVSAATALRLSLNVPAVDLLERIGPARFAARLSNAGIALHFPSGSTPSLALILGGTGAQLQELVGAFAALNRGGIAGRVRYTPDDARIDRRLMSPGAAWIVREILQSNPRPGYGSGTFDTTARPGVAWKTGTSYGYRDAWAIGGTRRYTVGVWVGRPDGTPLPGQYGAVTALPLMFEVIDALPRSAGDSAPLPMPATVQAINICWPLGGAADQTPPALCARRADAYALDGAVPPTFAERDARLWQSGQVRLEVDARSGQRLSQECSQPHERVPRAVARWPALVSPWLNTSERAAAQLPPLAEDCAPDGRMTGGGMLRIDGLSDRATLARANDAARPVRLQLRALGSEARIDWLLDGRWIAQTNGRQGFQRDFEEVGLHTLTALASDGAWTQVRFRVLR",
          "count": 1
        }
      }
    ],
    "dialect": "alphafoldserver",
    "version": 1
  },
  {
    "name": "ORF2601_vs_ORF1138_interactome",
    "modelSeeds": [],
    "sequences": [
      {
        "proteinChain": {
          "sequence": "MSKPKIIAIATLVAVLAGYCLSGYLTLLLLRLDTGLYGWDTYYRYFSALGLPQVAPYATKIKIAGVLGFGLPVLVWAIAVVLIVKPKARALHGDARFAGAADLSKHGLFKPSGNGIVVGKFNGKLVRLSGQQFVILAAPTRSGKGVGVVIPNLLEYQESVVVLDIKQENFDLTSGWRASQGHEVFLFNPFAEDRRTHRWNPLTYVSNDPAFRVSDLMSIAAMLYPDGSDDQKFWVSQARNAFMAFALYLFENWDEELSLGFPGGAGAPTLGGIYRLSSGDGTDLKKYLKSLSERRFLSSNAKSAFANLLSQADETFASIMGTLKEPLNAWINPVLDAATSADDFVLTDLRKKKMTIYIGIQPNKLAESRLIINLLFSQIINLNTRELPKSNPELKYQCLLLMDEFTSIGKVDIIATAVAYMAGYNIRLLPIIQSMAQLDATYGKDLSRTIITNHALQILYAPREQQDANDYSEMLGYTTIKKKNVTRGRETTHSVSEERRALMLPQELKAMGNEKEVFLYEGIPHPVKCDKIRYYEDRHFTARLLPKTEVKTLTIRM",
          "count": 1
        }
      },
      {
        "proteinChain": {
          "sequence": "MSDQPATNTPAGITDTATLRARARQSIEDGAITESYHADREKVIELLNTALATEYVCTLRYYRHYFMAKGMLADAVKGEFLEHAQQEQEHAHKLAERIVQLGGEPDLNPDTLTKRSHAEYKEGTDLRDMVKENLIAERIAIDSYREMIDFIGDQDTTTKRILESILAQEEEHADEFADMLEGWIGE",
          "count": 1
        }
      }
    ],
    "dialect": "alphafoldserver",
    "version": 1
  },
  {
    "name": "ORF2601_vs_ORF1139_interactome",
    "modelSeeds": [],
    "sequences": [
      {
        "proteinChain": {
          "sequence": "MSKPKIIAIATLVAVLAGYCLSGYLTLLLLRLDTGLYGWDTYYRYFSALGLPQVAPYATKIKIAGVLGFGLPVLVWAIAVVLIVKPKARALHGDARFAGAADLSKHGLFKPSGNGIVVGKFNGKLVRLSGQQFVILAAPTRSGKGVGVVIPNLLEYQESVVVLDIKQENFDLTSGWRASQGHEVFLFNPFAEDRRTHRWNPLTYVSNDPAFRVSDLMSIAAMLYPDGSDDQKFWVSQARNAFMAFALYLFENWDEELSLGFPGGAGAPTLGGIYRLSSGDGTDLKKYLKSLSERRFLSSNAKSAFANLLSQADETFASIMGTLKEPLNAWINPVLDAATSADDFVLTDLRKKKMTIYIGIQPNKLAESRLIINLLFSQIINLNTRELPKSNPELKYQCLLLMDEFTSIGKVDIIATAVAYMAGYNIRLLPIIQSMAQLDATYGKDLSRTIITNHALQILYAPREQQDANDYSEMLGYTTIKKKNVTRGRETTHSVSEERRALMLPQELKAMGNEKEVFLYEGIPHPVKCDKIRYYEDRHFTARLLPKTEVKTLTIRM",
          "count": 1
        }
      },
      {
        "proteinChain": {
          "sequence": "MTIHVGDRIPEVVLKRLRDGIEAVDTHSLFAGRKVLLFAVPGAFTPTCSAKHLPGYVEHFEQFRKRGIEVLCTAVNDPFVMQAWGRSQLIPDGLHLLPDGNAELARALGLEIDASGSGMGLRSRRYALYADDAVVKALFVEEPGEFKVSAADYVLQHLPD",
          "count": 1
        }
      }
    ],
    "dialect": "alphafoldserver",
    "version": 1
  },
  {
    "name": "ORF2601_vs_ORF1140_interactome",
    "modelSeeds": [],
    "sequences": [
      {
        "proteinChain": {
          "sequence": "MSKPKIIAIATLVAVLAGYCLSGYLTLLLLRLDTGLYGWDTYYRYFSALGLPQVAPYATKIKIAGVLGFGLPVLVWAIAVVLIVKPKARALHGDARFAGAADLSKHGLFKPSGNGIVVGKFNGKLVRLSGQQFVILAAPTRSGKGVGVVIPNLLEYQESVVVLDIKQENFDLTSGWRASQGHEVFLFNPFAEDRRTHRWNPLTYVSNDPAFRVSDLMSIAAMLYPDGSDDQKFWVSQARNAFMAFALYLFENWDEELSLGFPGGAGAPTLGGIYRLSSGDGTDLKKYLKSLSERRFLSSNAKSAFANLLSQADETFASIMGTLKEPLNAWINPVLDAATSADDFVLTDLRKKKMTIYIGIQPNKLAESRLIINLLFSQIINLNTRELPKSNPELKYQCLLLMDEFTSIGKVDIIATAVAYMAGYNIRLLPIIQSMAQLDATYGKDLSRTIITNHALQILYAPREQQDANDYSEMLGYTTIKKKNVTRGRETTHSVSEERRALMLPQELKAMGNEKEVFLYEGIPHPVKCDKIRYYEDRHFTARLLPKTEVKTLTIRM",
          "count": 1
        }
      },
      {
        "proteinChain": {
          "sequence": "MNIVRYPQFPTHALQNEIKHVFDRFFEQNGDTDESAVVTAQWVPRVDIKEEVNHFVLYADLPGIDPSQIEVQMDKGILSIRGERKSESSTETERFSRIERRYGSFHRRFALPDSADADGITAAGRNGVLEIRIPKRPAATPRRIQVGNGQNTSGSTVQ",
          "count": 1
        }
      }
    ],
    "dialect": "alphafoldserver",
    "version": 1
  },
  {
    "name": "ORF2601_vs_ORF1141_interactome",
    "modelSeeds": [],
    "sequences": [
      {
        "proteinChain": {
          "sequence": "MSKPKIIAIATLVAVLAGYCLSGYLTLLLLRLDTGLYGWDTYYRYFSALGLPQVAPYATKIKIAGVLGFGLPVLVWAIAVVLIVKPKARALHGDARFAGAADLSKHGLFKPSGNGIVVGKFNGKLVRLSGQQFVILAAPTRSGKGVGVVIPNLLEYQESVVVLDIKQENFDLTSGWRASQGHEVFLFNPFAEDRRTHRWNPLTYVSNDPAFRVSDLMSIAAMLYPDGSDDQKFWVSQARNAFMAFALYLFENWDEELSLGFPGGAGAPTLGGIYRLSSGDGTDLKKYLKSLSERRFLSSNAKSAFANLLSQADETFASIMGTLKEPLNAWINPVLDAATSADDFVLTDLRKKKMTIYIGIQPNKLAESRLIINLLFSQIINLNTRELPKSNPELKYQCLLLMDEFTSIGKVDIIATAVAYMAGYNIRLLPIIQSMAQLDATYGKDLSRTIITNHALQILYAPREQQDANDYSEMLGYTTIKKKNVTRGRETTHSVSEERRALMLPQELKAMGNEKEVFLYEGIPHPVKCDKIRYYEDRHFTARLLPKTEVKTLTIRM",
          "count": 1
        }
      },
      {
        "proteinChain": {
          "sequence": "MEFKDYYATLGVEPSAGDAEIKTAYRRLARKYHPDVSKEAGAEDKFKAINEAYEALRDPAKRKAYDQLKAQGFRPGDEFQAPPNYGGGQGFDFEEVFGNGGAGGGFSDFFESLFAGQRGGRPRGPGAGPGAGAGPQARGDTRAKLAVPLEAVYSGDSVRITINGKQLDVRVPKGVQPGQVIRLSGQGNGGGNLLLEIEYAAHPHFEVDGRNILYTLQVMPWQAALGTTISVPTLGGSVELKVPADSDAGRKLRLRGRGLPGTTPGDQIVELEILAPAPTDDAQKKAYRNLAKAFGETVS",
          "count": 1
        }
      }
    ],
    "dialect": "alphafoldserver",
    "version": 1
  },
  {
    "name": "ORF2601_vs_ORF1142_interactome",
    "modelSeeds": [],
    "sequences": [
      {
        "proteinChain": {
          "sequence": "MSKPKIIAIATLVAVLAGYCLSGYLTLLLLRLDTGLYGWDTYYRYFSALGLPQVAPYATKIKIAGVLGFGLPVLVWAIAVVLIVKPKARALHGDARFAGAADLSKHGLFKPSGNGIVVGKFNGKLVRLSGQQFVILAAPTRSGKGVGVVIPNLLEYQESVVVLDIKQENFDLTSGWRASQGHEVFLFNPFAEDRRTHRWNPLTYVSNDPAFRVSDLMSIAAMLYPDGSDDQKFWVSQARNAFMAFALYLFENWDEELSLGFPGGAGAPTLGGIYRLSSGDGTDLKKYLKSLSERRFLSSNAKSAFANLLSQADETFASIMGTLKEPLNAWINPVLDAATSADDFVLTDLRKKKMTIYIGIQPNKLAESRLIINLLFSQIINLNTRELPKSNPELKYQCLLLMDEFTSIGKVDIIATAVAYMAGYNIRLLPIIQSMAQLDATYGKDLSRTIITNHALQILYAPREQQDANDYSEMLGYTTIKKKNVTRGRETTHSVSEERRALMLPQELKAMGNEKEVFLYEGIPHPVKCDKIRYYEDRHFTARLLPKTEVKTLTIRM",
          "count": 1
        }
      },
      {
        "proteinChain": {
          "sequence": "MARILIVDDSPSQLLGIQRIVEKLGHETITATDGAAGVEAAKQSLPDLVLMDVVMPNLNGFQATRTLKREPTTQHIPVILVTTKDQDTDRMWGMRQGARAYITKPFSEDELLEVMERVFNQKEEPPKA",
          "count": 1
        }
      }
    ],
    "dialect": "alphafoldserver",
    "version": 1
  },
  {
    "name": "ORF2601_vs_ORF1143_interactome",
    "modelSeeds": [],
    "sequences": [
      {
        "proteinChain": {
          "sequence": "MSKPKIIAIATLVAVLAGYCLSGYLTLLLLRLDTGLYGWDTYYRYFSALGLPQVAPYATKIKIAGVLGFGLPVLVWAIAVVLIVKPKARALHGDARFAGAADLSKHGLFKPSGNGIVVGKFNGKLVRLSGQQFVILAAPTRSGKGVGVVIPNLLEYQESVVVLDIKQENFDLTSGWRASQGHEVFLFNPFAEDRRTHRWNPLTYVSNDPAFRVSDLMSIAAMLYPDGSDDQKFWVSQARNAFMAFALYLFENWDEELSLGFPGGAGAPTLGGIYRLSSGDGTDLKKYLKSLSERRFLSSNAKSAFANLLSQADETFASIMGTLKEPLNAWINPVLDAATSADDFVLTDLRKKKMTIYIGIQPNKLAESRLIINLLFSQIINLNTRELPKSNPELKYQCLLLMDEFTSIGKVDIIATAVAYMAGYNIRLLPIIQSMAQLDATYGKDLSRTIITNHALQILYAPREQQDANDYSEMLGYTTIKKKNVTRGRETTHSVSEERRALMLPQELKAMGNEKEVFLYEGIPHPVKCDKIRYYEDRHFTARLLPKTEVKTLTIRM",
          "count": 1
        }
      },
      {
        "proteinChain": {
          "sequence": "MRTLQSGDADVDVVSRHRIAARPSAYAERHLLPMGQGRAVGVTPAAQPSSPWNNVWLKGWVPRTQSPLGTHAFRLPSPPVPEILPSRHAPGKRSSAAKTNHVPGRAH",
          "count": 1
        }
      }
    ],
    "dialect": "alphafoldserver",
    "version": 1
  },
  {
    "name": "ORF2601_vs_ORF1144_interactome",
    "modelSeeds": [],
    "sequences": [
      {
        "proteinChain": {
          "sequence": "MSKPKIIAIATLVAVLAGYCLSGYLTLLLLRLDTGLYGWDTYYRYFSALGLPQVAPYATKIKIAGVLGFGLPVLVWAIAVVLIVKPKARALHGDARFAGAADLSKHGLFKPSGNGIVVGKFNGKLVRLSGQQFVILAAPTRSGKGVGVVIPNLLEYQESVVVLDIKQENFDLTSGWRASQGHEVFLFNPFAEDRRTHRWNPLTYVSNDPAFRVSDLMSIAAMLYPDGSDDQKFWVSQARNAFMAFALYLFENWDEELSLGFPGGAGAPTLGGIYRLSSGDGTDLKKYLKSLSERRFLSSNAKSAFANLLSQADETFASIMGTLKEPLNAWINPVLDAATSADDFVLTDLRKKKMTIYIGIQPNKLAESRLIINLLFSQIINLNTRELPKSNPELKYQCLLLMDEFTSIGKVDIIATAVAYMAGYNIRLLPIIQSMAQLDATYGKDLSRTIITNHALQILYAPREQQDANDYSEMLGYTTIKKKNVTRGRETTHSVSEERRALMLPQELKAMGNEKEVFLYEGIPHPVKCDKIRYYEDRHFTARLLPKTEVKTLTIRM",
          "count": 1
        }
      },
      {
        "proteinChain": {
          "sequence": "MAWNTPGNKGGDGPDPNRRRSWGPRGGGNGGGWGNLPAPLKELFDGGVGRWILVAVVLMVLFSSFQLIGEQQRGVVLRFGQFSRILQPGPNFKLPWPIESVRKVNATEIKTFSNQVPVLTRDENIVNVSLNVQYQISDPRKYLFGSRNADLVLEQAAQSAVREQVGRSDLNTVLNNRGPLAIASKDRLQAALDAYNTGLAVTGVTLPDARPPEEVKPAFDEVNGAQQVRERLINEAQAYAAKVVPEARGQGARTRTGAEGYKQATISKAEGDADRFTLLQAQYAGAPEVTRKRLWLETVQKVLSENRKVIGSDGRQVIYVPLPADASKPAASGGTASMPSMVPQDVLLNPPQSASSETIRNPERGPRPTGREGTE",
          "count": 1
        }
      }
    ],
    "dialect": "alphafoldserver",
    "version": 1
  },
  {
    "name": "ORF2601_vs_ORF1145_interactome",
    "modelSeeds": [],
    "sequences": [
      {
        "proteinChain": {
          "sequence": "MSKPKIIAIATLVAVLAGYCLSGYLTLLLLRLDTGLYGWDTYYRYFSALGLPQVAPYATKIKIAGVLGFGLPVLVWAIAVVLIVKPKARALHGDARFAGAADLSKHGLFKPSGNGIVVGKFNGKLVRLSGQQFVILAAPTRSGKGVGVVIPNLLEYQESVVVLDIKQENFDLTSGWRASQGHEVFLFNPFAEDRRTHRWNPLTYVSNDPAFRVSDLMSIAAMLYPDGSDDQKFWVSQARNAFMAFALYLFENWDEELSLGFPGGAGAPTLGGIYRLSSGDGTDLKKYLKSLSERRFLSSNAKSAFANLLSQADETFASIMGTLKEPLNAWINPVLDAATSADDFVLTDLRKKKMTIYIGIQPNKLAESRLIINLLFSQIINLNTRELPKSNPELKYQCLLLMDEFTSIGKVDIIATAVAYMAGYNIRLLPIIQSMAQLDATYGKDLSRTIITNHALQILYAPREQQDANDYSEMLGYTTIKKKNVTRGRETTHSVSEERRALMLPQELKAMGNEKEVFLYEGIPHPVKCDKIRYYEDRHFTARLLPKTEVKTLTIRM",
          "count": 1
        }
      },
      {
        "proteinChain": {
          "sequence": "MKNSLVIGLIIAVLLTLMGSVFVVREDQTAMVLNLGRVVRADLKPGLHFKIPVVESVRVFDRRFQVLDTAPARYFTAEQKDVSVDFFAIGYISDVRAFYRATGGEESVANSRLAPIITDSLRNQINSRTLQQLVSGDRSELIANQLKGINGAIKGLGMQITDLRIKQIDLPTDSQVITDVYERMRAQRKQEASKLRAEGEEQALTIRAQADRESTVIVADAERDAQKLRGEGDAEAARIYGQAGSKDPSFYAFYRSLEAYRSSMTDGNGVVVLDKNDPFLQYLKSDR",
          "count": 1
        }
      }
    ],
    "dialect": "alphafoldserver",
    "version": 1
  },
  {
    "name": "ORF2601_vs_ORF1146_interactome",
    "modelSeeds": [],
    "sequences": [
      {
        "proteinChain": {
          "sequence": "MSKPKIIAIATLVAVLAGYCLSGYLTLLLLRLDTGLYGWDTYYRYFSALGLPQVAPYATKIKIAGVLGFGLPVLVWAIAVVLIVKPKARALHGDARFAGAADLSKHGLFKPSGNGIVVGKFNGKLVRLSGQQFVILAAPTRSGKGVGVVIPNLLEYQESVVVLDIKQENFDLTSGWRASQGHEVFLFNPFAEDRRTHRWNPLTYVSNDPAFRVSDLMSIAAMLYPDGSDDQKFWVSQARNAFMAFALYLFENWDEELSLGFPGGAGAPTLGGIYRLSSGDGTDLKKYLKSLSERRFLSSNAKSAFANLLSQADETFASIMGTLKEPLNAWINPVLDAATSADDFVLTDLRKKKMTIYIGIQPNKLAESRLIINLLFSQIINLNTRELPKSNPELKYQCLLLMDEFTSIGKVDIIATAVAYMAGYNIRLLPIIQSMAQLDATYGKDLSRTIITNHALQILYAPREQQDANDYSEMLGYTTIKKKNVTRGRETTHSVSEERRALMLPQELKAMGNEKEVFLYEGIPHPVKCDKIRYYEDRHFTARLLPKTEVKTLTIRM",
          "count": 1
        }
      },
      {
        "proteinChain": {
          "sequence": "MANIDSPGHRALRRGRRSSPNSVYLLTTTTWQRRAVFADFLLAATACRAFTAATPCDARLLAWVLMPDHAHWLLQLGSVTSLADAVSRMKACAARSVNDQRQHQAPVWSRSYHDHALRKDDDLHAAARYLIANPLRAGLVTHIGDYAFWDAIWL",
          "count": 1
        }
      }
    ],
    "dialect": "alphafoldserver",
    "version": 1
  },
  {
    "name": "ORF2601_vs_ORF1147_interactome",
    "modelSeeds": [],
    "sequences": [
      {
        "proteinChain": {
          "sequence": "MSKPKIIAIATLVAVLAGYCLSGYLTLLLLRLDTGLYGWDTYYRYFSALGLPQVAPYATKIKIAGVLGFGLPVLVWAIAVVLIVKPKARALHGDARFAGAADLSKHGLFKPSGNGIVVGKFNGKLVRLSGQQFVILAAPTRSGKGVGVVIPNLLEYQESVVVLDIKQENFDLTSGWRASQGHEVFLFNPFAEDRRTHRWNPLTYVSNDPAFRVSDLMSIAAMLYPDGSDDQKFWVSQARNAFMAFALYLFENWDEELSLGFPGGAGAPTLGGIYRLSSGDGTDLKKYLKSLSERRFLSSNAKSAFANLLSQADETFASIMGTLKEPLNAWINPVLDAATSADDFVLTDLRKKKMTIYIGIQPNKLAESRLIINLLFSQIINLNTRELPKSNPELKYQCLLLMDEFTSIGKVDIIATAVAYMAGYNIRLLPIIQSMAQLDATYGKDLSRTIITNHALQILYAPREQQDANDYSEMLGYTTIKKKNVTRGRETTHSVSEERRALMLPQELKAMGNEKEVFLYEGIPHPVKCDKIRYYEDRHFTARLLPKTEVKTLTIRM",
          "count": 1
        }
      },
      {
        "proteinChain": {
          "sequence": "MGQSVVVLGAQWGDEGKGKIVDLLTEEIGAVVRFQGGHNAGHTLVINGKKTVLHLIPSGILRDDALCLIGNGVVISPAALIKEISELEDAGVEVRSRLKISPAAPLIMPYHIALDQAREKAAGGKAIGTTGRGIGPAYEDKVARRGIRIADLHYPPQLEELLRTALDYHNFVLTKYLGVEAVDFQKTYDEALAFGEYVQPMKSDVAGILHDLRKQGKRVLFEGAQGALLDIDHGTYPYVTSSNTTVGGALAGTGVGADAIDYVLGIAKAYATRVGGGPFPTELDDEVGQGIRDRGAEYGASTGRPRRCGWMDIVALKRAVAINGISGLCITKLDVLDGMEKLKICIAYEYHGKRTEYAPLDAQGWEECTPVYLEFPGWSENTHGITVWDDLPPAARAYLRALEELAGCPISIVSTGPDRDHTMVLQDPFA",
          "count": 1
        }
      }
    ],
    "dialect": "alphafoldserver",
    "version": 1
  },
  {
    "name": "ORF2601_vs_ORF1148_interactome",
    "modelSeeds": [],
    "sequences": [
      {
        "proteinChain": {
          "sequence": "MSKPKIIAIATLVAVLAGYCLSGYLTLLLLRLDTGLYGWDTYYRYFSALGLPQVAPYATKIKIAGVLGFGLPVLVWAIAVVLIVKPKARALHGDARFAGAADLSKHGLFKPSGNGIVVGKFNGKLVRLSGQQFVILAAPTRSGKGVGVVIPNLLEYQESVVVLDIKQENFDLTSGWRASQGHEVFLFNPFAEDRRTHRWNPLTYVSNDPAFRVSDLMSIAAMLYPDGSDDQKFWVSQARNAFMAFALYLFENWDEELSLGFPGGAGAPTLGGIYRLSSGDGTDLKKYLKSLSERRFLSSNAKSAFANLLSQADETFASIMGTLKEPLNAWINPVLDAATSADDFVLTDLRKKKMTIYIGIQPNKLAESRLIINLLFSQIINLNTRELPKSNPELKYQCLLLMDEFTSIGKVDIIATAVAYMAGYNIRLLPIIQSMAQLDATYGKDLSRTIITNHALQILYAPREQQDANDYSEMLGYTTIKKKNVTRGRETTHSVSEERRALMLPQELKAMGNEKEVFLYEGIPHPVKCDKIRYYEDRHFTARLLPKTEVKTLTIRM",
          "count": 1
        }
      },
      {
        "proteinChain": {
          "sequence": "MRQILVTAIALALASTCAVAPAHAAVAAPEAVSASAAQVTSQLPRTAKPTHYAVEITPYADKMTFDGKVAIDIVVLQATDRIVLQAANLSFARSTLAQRKGGTPQTAKVSTDEQAQTATFAFDRPLAPGNYVLSIEYSGVINTQANGLFALDYATAQGQRRALFTQFENSDARRFIPSWDEPDFKATFDLAVNAPAAQMAVSNMPVASSGNGAGGMKRVAFQTTPKMSTYLLFLSVGDFERATRKADNGTEIGVIAQKGKVDQAQFALDSGRDVLHEYNAYFGIPYPLPKLDNIAAPGQSQFFSAMENWGAIFTFEYSLLLDPATSNIDDKQDVFTVAAHEIAHQWFGNLVTMAWWDDLWLNEGFANWMEARTTHKLHPEWDIDNTGAAFKSRAAMQRDAYVTTHPVVQHVATVEQASQAFDQITYDKGEAVIAMLEDYVGADNWRSGVRSYLKQHQYGNAVTDALWQQIDVVAPGKQFTQVAHDFTLQPGVPLIQVSASCTAGTTTVQLKQGQYTVDRPDKQPLRWHVPVTVRGANGTPVRVLVDGSAQLQLAGCDAPVVVNAGQKGYFRTLYAPAQFTAVTKGFDALPVVDQLGVLMDTAALAPVGLQPEADLLELTAKVPVGGSPDLWKVVSETYSSIDRLFAGDLKAQASWRRFARVRLAPEFATLGWDERKDDSAQTKQLRASLLNSLSALDDAQVIAEAQRRFAAFQADPGTLSPELRSTVLRIVARHADAATWDALHAMAKKETSSMLRDQSYALLAYAKDPALAQRALELALTDEPGATSGASMIGAVASEHPELAFDFALAHRTQVNTLIDSTSRARYYPHLAAGSNRLETIDKIKAYADTYLAPTSRRDAETAISTIKTRVTLRERRVPQIAAWLKKRNA",
          "count": 1
        }
      }
    ],
    "dialect": "alphafoldserver",
    "version": 1
  },
  {
    "name": "ORF2601_vs_ORF1149_interactome",
    "modelSeeds": [],
    "sequences": [
      {
        "proteinChain": {
          "sequence": "MSKPKIIAIATLVAVLAGYCLSGYLTLLLLRLDTGLYGWDTYYRYFSALGLPQVAPYATKIKIAGVLGFGLPVLVWAIAVVLIVKPKARALHGDARFAGAADLSKHGLFKPSGNGIVVGKFNGKLVRLSGQQFVILAAPTRSGKGVGVVIPNLLEYQESVVVLDIKQENFDLTSGWRASQGHEVFLFNPFAEDRRTHRWNPLTYVSNDPAFRVSDLMSIAAMLYPDGSDDQKFWVSQARNAFMAFALYLFENWDEELSLGFPGGAGAPTLGGIYRLSSGDGTDLKKYLKSLSERRFLSSNAKSAFANLLSQADETFASIMGTLKEPLNAWINPVLDAATSADDFVLTDLRKKKMTIYIGIQPNKLAESRLIINLLFSQIINLNTRELPKSNPELKYQCLLLMDEFTSIGKVDIIATAVAYMAGYNIRLLPIIQSMAQLDATYGKDLSRTIITNHALQILYAPREQQDANDYSEMLGYTTIKKKNVTRGRETTHSVSEERRALMLPQELKAMGNEKEVFLYEGIPHPVKCDKIRYYEDRHFTARLLPKTEVKTLTIRM",
          "count": 1
        }
      },
      {
        "proteinChain": {
          "sequence": "MPEKCTACVVVAVPVSSDSVRCCVLQLCAPHLAPARRPTGCGWLRAPRHAHRHILANPIVHLLLLALRQRLLPLHAGGFQLLQRLRNRCAHRHIGGHGSTQVGRVKHRPDDIMRIGQSIAGFVANDRQRRVNRVCKVKPAIACAIRRKTWEDDQSRPTASCMWITMLAMQQQLALHVDGGRLPPSVALHVELQWHQSKRRRVTPRTHHRSYASRRSRSSLPGPPARPPCRRLRRRGRGV",
          "count": 1
        }
      }
    ],
    "dialect": "alphafoldserver",
    "version": 1
  },
  {
    "name": "ORF2601_vs_ORF1150_interactome",
    "modelSeeds": [],
    "sequences": [
      {
        "proteinChain": {
          "sequence": "MSKPKIIAIATLVAVLAGYCLSGYLTLLLLRLDTGLYGWDTYYRYFSALGLPQVAPYATKIKIAGVLGFGLPVLVWAIAVVLIVKPKARALHGDARFAGAADLSKHGLFKPSGNGIVVGKFNGKLVRLSGQQFVILAAPTRSGKGVGVVIPNLLEYQESVVVLDIKQENFDLTSGWRASQGHEVFLFNPFAEDRRTHRWNPLTYVSNDPAFRVSDLMSIAAMLYPDGSDDQKFWVSQARNAFMAFALYLFENWDEELSLGFPGGAGAPTLGGIYRLSSGDGTDLKKYLKSLSERRFLSSNAKSAFANLLSQADETFASIMGTLKEPLNAWINPVLDAATSADDFVLTDLRKKKMTIYIGIQPNKLAESRLIINLLFSQIINLNTRELPKSNPELKYQCLLLMDEFTSIGKVDIIATAVAYMAGYNIRLLPIIQSMAQLDATYGKDLSRTIITNHALQILYAPREQQDANDYSEMLGYTTIKKKNVTRGRETTHSVSEERRALMLPQELKAMGNEKEVFLYEGIPHPVKCDKIRYYEDRHFTARLLPKTEVKTLTIRM",
          "count": 1
        }
      },
      {
        "proteinChain": {
          "sequence": "MSAFKDKSVLVLGGSRGIGAAIVRRFVADGARVTFTYAGSAEAAQRLAGDTGSSAVLADSADRDAVIDTVRRSGPLDVLVVNSGIALFGDALDQDPDAVDRLFRINVHAPYHAAVEAARQMPPGGRIIVIGSVNGDRMPLPGMASYALSKSALQGLARGLARDFGPRGITINVVQPGPIDTDANPENGPMKDLMHSFMAIKRHGRADEVAGMVAWLAGPEASFVTGAMHTIDGAFGA",
          "count": 1
        }
      }
    ],
    "dialect": "alphafoldserver",
    "version": 1
  },
  {
    "name": "ORF2601_vs_ORF1151_interactome",
    "modelSeeds": [],
    "sequences": [
      {
        "proteinChain": {
          "sequence": "MSKPKIIAIATLVAVLAGYCLSGYLTLLLLRLDTGLYGWDTYYRYFSALGLPQVAPYATKIKIAGVLGFGLPVLVWAIAVVLIVKPKARALHGDARFAGAADLSKHGLFKPSGNGIVVGKFNGKLVRLSGQQFVILAAPTRSGKGVGVVIPNLLEYQESVVVLDIKQENFDLTSGWRASQGHEVFLFNPFAEDRRTHRWNPLTYVSNDPAFRVSDLMSIAAMLYPDGSDDQKFWVSQARNAFMAFALYLFENWDEELSLGFPGGAGAPTLGGIYRLSSGDGTDLKKYLKSLSERRFLSSNAKSAFANLLSQADETFASIMGTLKEPLNAWINPVLDAATSADDFVLTDLRKKKMTIYIGIQPNKLAESRLIINLLFSQIINLNTRELPKSNPELKYQCLLLMDEFTSIGKVDIIATAVAYMAGYNIRLLPIIQSMAQLDATYGKDLSRTIITNHALQILYAPREQQDANDYSEMLGYTTIKKKNVTRGRETTHSVSEERRALMLPQELKAMGNEKEVFLYEGIPHPVKCDKIRYYEDRHFTARLLPKTEVKTLTIRM",
          "count": 1
        }
      },
      {
        "proteinChain": {
          "sequence": "MTTENPRARGRPRAFDPDQAVATAQQLFHARGYDALSVADLTQALGINPPSFYAAFGSKAGLYARILDRYAQTGAIPLPQLLDTDRPLSDALADVLEQAARCYAADPAATGCLVLEGTRSNDAQAREAACSFHVAAQELIRSHIAKQCPHDADRLADFVSTTMAGLSASARHGQSLERLLASARLAGEGIRAALRD",
          "count": 1
        }
      }
    ],
    "dialect": "alphafoldserver",
    "version": 1
  },
  {
    "name": "ORF2601_vs_ORF1152_interactome",
    "modelSeeds": [],
    "sequences": [
      {
        "proteinChain": {
          "sequence": "MSKPKIIAIATLVAVLAGYCLSGYLTLLLLRLDTGLYGWDTYYRYFSALGLPQVAPYATKIKIAGVLGFGLPVLVWAIAVVLIVKPKARALHGDARFAGAADLSKHGLFKPSGNGIVVGKFNGKLVRLSGQQFVILAAPTRSGKGVGVVIPNLLEYQESVVVLDIKQENFDLTSGWRASQGHEVFLFNPFAEDRRTHRWNPLTYVSNDPAFRVSDLMSIAAMLYPDGSDDQKFWVSQARNAFMAFALYLFENWDEELSLGFPGGAGAPTLGGIYRLSSGDGTDLKKYLKSLSERRFLSSNAKSAFANLLSQADETFASIMGTLKEPLNAWINPVLDAATSADDFVLTDLRKKKMTIYIGIQPNKLAESRLIINLLFSQIINLNTRELPKSNPELKYQCLLLMDEFTSIGKVDIIATAVAYMAGYNIRLLPIIQSMAQLDATYGKDLSRTIITNHALQILYAPREQQDANDYSEMLGYTTIKKKNVTRGRETTHSVSEERRALMLPQELKAMGNEKEVFLYEGIPHPVKCDKIRYYEDRHFTARLLPKTEVKTLTIRM",
          "count": 1
        }
      },
      {
        "proteinChain": {
          "sequence": "MQGLFRSRDESVAEPFSSAIGHLTEPGHAATVRDVHPLRSRMPVKKLTHCIVATALVPIMTLGCARLSMEQAAAKRLTGTYEASSFPQAPAATPSPWVSFKVERQMGAVCVDRTQSQGSSPAPLLRDGFCKGPAPAHMAAALLALPADAVDASPQAREARLRDAVYVAAPGLGRRADFTVVAGDLTIRSFESADPDKTVYLVWPVKCGAGEAGLACQSGKGQKAYRVTKDGTARDVSAAVFPPAPSLTAEDVARQNDHGGSELFLFDDKLPLAPTMRWVMEFDPDQPLATDDPKRVGSYAHFGFLRWTGERFELVERVPRAQWPCRQQRTGEPACADYPDGEDRFVAR",
          "count": 1
        }
      }
    ],
    "dialect": "alphafoldserver",
    "version": 1
  },
  {
    "name": "ORF2601_vs_ORF1153_interactome",
    "modelSeeds": [],
    "sequences": [
      {
        "proteinChain": {
          "sequence": "MSKPKIIAIATLVAVLAGYCLSGYLTLLLLRLDTGLYGWDTYYRYFSALGLPQVAPYATKIKIAGVLGFGLPVLVWAIAVVLIVKPKARALHGDARFAGAADLSKHGLFKPSGNGIVVGKFNGKLVRLSGQQFVILAAPTRSGKGVGVVIPNLLEYQESVVVLDIKQENFDLTSGWRASQGHEVFLFNPFAEDRRTHRWNPLTYVSNDPAFRVSDLMSIAAMLYPDGSDDQKFWVSQARNAFMAFALYLFENWDEELSLGFPGGAGAPTLGGIYRLSSGDGTDLKKYLKSLSERRFLSSNAKSAFANLLSQADETFASIMGTLKEPLNAWINPVLDAATSADDFVLTDLRKKKMTIYIGIQPNKLAESRLIINLLFSQIINLNTRELPKSNPELKYQCLLLMDEFTSIGKVDIIATAVAYMAGYNIRLLPIIQSMAQLDATYGKDLSRTIITNHALQILYAPREQQDANDYSEMLGYTTIKKKNVTRGRETTHSVSEERRALMLPQELKAMGNEKEVFLYEGIPHPVKCDKIRYYEDRHFTARLLPKTEVKTLTIRM",
          "count": 1
        }
      },
      {
        "proteinChain": {
          "sequence": "MQHRHLNGLVVGAVFIVAAGCVQDSVRSAPRPHAMAAAENAYPAVPSSSPKPWKRFALEQGMGATCSTRSQRSSSGRSALLPADECIGPAPRPLAKVILSLPSSDLGVAPETRMEALKHAAYVASPGLGARADFTLATNTFWARSFESREPSNTVYLVGGVTCTDQTMDCKESGGVRAFRFEGQGRLVDVSGEVLPAAPTLSEEEVRRYQAYAEPVPILDVSRLWQVPVLRWVIESDPDAPLSDDPRYYNDWAYLHFGFLVWTGQRFELKDKVDRSRWPCRPVAEGKPACSDALDSRGDRFVTP",
          "count": 1
        }
      }
    ],
    "dialect": "alphafoldserver",
    "version": 1
  },
  {
    "name": "ORF2601_vs_ORF1154_interactome",
    "modelSeeds": [],
    "sequences": [
      {
        "proteinChain": {
          "sequence": "MSKPKIIAIATLVAVLAGYCLSGYLTLLLLRLDTGLYGWDTYYRYFSALGLPQVAPYATKIKIAGVLGFGLPVLVWAIAVVLIVKPKARALHGDARFAGAADLSKHGLFKPSGNGIVVGKFNGKLVRLSGQQFVILAAPTRSGKGVGVVIPNLLEYQESVVVLDIKQENFDLTSGWRASQGHEVFLFNPFAEDRRTHRWNPLTYVSNDPAFRVSDLMSIAAMLYPDGSDDQKFWVSQARNAFMAFALYLFENWDEELSLGFPGGAGAPTLGGIYRLSSGDGTDLKKYLKSLSERRFLSSNAKSAFANLLSQADETFASIMGTLKEPLNAWINPVLDAATSADDFVLTDLRKKKMTIYIGIQPNKLAESRLIINLLFSQIINLNTRELPKSNPELKYQCLLLMDEFTSIGKVDIIATAVAYMAGYNIRLLPIIQSMAQLDATYGKDLSRTIITNHALQILYAPREQQDANDYSEMLGYTTIKKKNVTRGRETTHSVSEERRALMLPQELKAMGNEKEVFLYEGIPHPVKCDKIRYYEDRHFTARLLPKTEVKTLTIRM",
          "count": 1
        }
      },
      {
        "proteinChain": {
          "sequence": "MAALADSQKYDVYASIAQARGNAAADQALATPGQRVILGLRQENSTLDAMEDSAHPTRRRADNPATARDESRGGSGVYNDRLVVLWKDVDGTAHVVESNRANTEPTAQYDHHAGNTGARPLGEGGRENRRFDPSPGFESITRPRKIEGDDVNADGVRDLGRLREGTIEMQGAQHPNPLLAGTMDSALRPTQAAVAAGRGMVQRDSNADGWFDQTDVNGTQDLNDTFKIHRGSRGSTDSAGCQTIHADDYDAFVNAVQGNPAQTRWQYVLTSTTPGPVREQQRDQGRGNEGAQPGEEERGHPPAQPQRQNGGPAAPVPGRPRQADAEDAHPRLIHCMHRPAPWLAGWTPAWVAPAMRTASG",
          "count": 1
        }
      }
    ],
    "dialect": "alphafoldserver",
    "version": 1
  },
  {
    "name": "ORF2601_vs_ORF1155_interactome",
    "modelSeeds": [],
    "sequences": [
      {
        "proteinChain": {
          "sequence": "MSKPKIIAIATLVAVLAGYCLSGYLTLLLLRLDTGLYGWDTYYRYFSALGLPQVAPYATKIKIAGVLGFGLPVLVWAIAVVLIVKPKARALHGDARFAGAADLSKHGLFKPSGNGIVVGKFNGKLVRLSGQQFVILAAPTRSGKGVGVVIPNLLEYQESVVVLDIKQENFDLTSGWRASQGHEVFLFNPFAEDRRTHRWNPLTYVSNDPAFRVSDLMSIAAMLYPDGSDDQKFWVSQARNAFMAFALYLFENWDEELSLGFPGGAGAPTLGGIYRLSSGDGTDLKKYLKSLSERRFLSSNAKSAFANLLSQADETFASIMGTLKEPLNAWINPVLDAATSADDFVLTDLRKKKMTIYIGIQPNKLAESRLIINLLFSQIINLNTRELPKSNPELKYQCLLLMDEFTSIGKVDIIATAVAYMAGYNIRLLPIIQSMAQLDATYGKDLSRTIITNHALQILYAPREQQDANDYSEMLGYTTIKKKNVTRGRETTHSVSEERRALMLPQELKAMGNEKEVFLYEGIPHPVKCDKIRYYEDRHFTARLLPKTEVKTLTIRM",
          "count": 1
        }
      },
      {
        "proteinChain": {
          "sequence": "MGRASDAHSERMSASLAHLAKEHGLERIDHVMLSNQTPRAAAAATVFVVQGEPSNPAHLRASMPTDVAVTTPVEQSLAKLQELDARTLAQAQSLAQERSMAQGEAVKPRSIG",
          "count": 1
        }
      }
    ],
    "dialect": "alphafoldserver",
    "version": 1
  },
  {
    "name": "ORF2601_vs_ORF1156_interactome",
    "modelSeeds": [],
    "sequences": [
      {
        "proteinChain": {
          "sequence": "MSKPKIIAIATLVAVLAGYCLSGYLTLLLLRLDTGLYGWDTYYRYFSALGLPQVAPYATKIKIAGVLGFGLPVLVWAIAVVLIVKPKARALHGDARFAGAADLSKHGLFKPSGNGIVVGKFNGKLVRLSGQQFVILAAPTRSGKGVGVVIPNLLEYQESVVVLDIKQENFDLTSGWRASQGHEVFLFNPFAEDRRTHRWNPLTYVSNDPAFRVSDLMSIAAMLYPDGSDDQKFWVSQARNAFMAFALYLFENWDEELSLGFPGGAGAPTLGGIYRLSSGDGTDLKKYLKSLSERRFLSSNAKSAFANLLSQADETFASIMGTLKEPLNAWINPVLDAATSADDFVLTDLRKKKMTIYIGIQPNKLAESRLIINLLFSQIINLNTRELPKSNPELKYQCLLLMDEFTSIGKVDIIATAVAYMAGYNIRLLPIIQSMAQLDATYGKDLSRTIITNHALQILYAPREQQDANDYSEMLGYTTIKKKNVTRGRETTHSVSEERRALMLPQELKAMGNEKEVFLYEGIPHPVKCDKIRYYEDRHFTARLLPKTEVKTLTIRM",
          "count": 1
        }
      },
      {
        "proteinChain": {
          "sequence": "VELKPQDLVVLYKQVAQAGQAWTYASLGEALGMSASQVHRSVKRAVASGLALEKSRGEWETVRTALHEFAVHGVRYAFPAVIGPPKRGIPTAFGVPPLSTAIASAPGDAPVWPSAQGTAKGPSLSPLSTGVPSAALADPALHQLLALQDALRSGRARERTLAASYLKQLLRLGDAL",
          "count": 1
        }
      }
    ],
    "dialect": "alphafoldserver",
    "version": 1
  },
  {
    "name": "ORF2601_vs_ORF1157_interactome",
    "modelSeeds": [],
    "sequences": [
      {
        "proteinChain": {
          "sequence": "MSKPKIIAIATLVAVLAGYCLSGYLTLLLLRLDTGLYGWDTYYRYFSALGLPQVAPYATKIKIAGVLGFGLPVLVWAIAVVLIVKPKARALHGDARFAGAADLSKHGLFKPSGNGIVVGKFNGKLVRLSGQQFVILAAPTRSGKGVGVVIPNLLEYQESVVVLDIKQENFDLTSGWRASQGHEVFLFNPFAEDRRTHRWNPLTYVSNDPAFRVSDLMSIAAMLYPDGSDDQKFWVSQARNAFMAFALYLFENWDEELSLGFPGGAGAPTLGGIYRLSSGDGTDLKKYLKSLSERRFLSSNAKSAFANLLSQADETFASIMGTLKEPLNAWINPVLDAATSADDFVLTDLRKKKMTIYIGIQPNKLAESRLIINLLFSQIINLNTRELPKSNPELKYQCLLLMDEFTSIGKVDIIATAVAYMAGYNIRLLPIIQSMAQLDATYGKDLSRTIITNHALQILYAPREQQDANDYSEMLGYTTIKKKNVTRGRETTHSVSEERRALMLPQELKAMGNEKEVFLYEGIPHPVKCDKIRYYEDRHFTARLLPKTEVKTLTIRM",
          "count": 1
        }
      },
      {
        "proteinChain": {
          "sequence": "MRSDDPNLPHLLVIANALGELCEHVVFLGGAVVGLLVSDPLAESVRATYDVDAVVNLDWARFRGIEARVESQGFAREMRSGVVCRWVHQASGILFDLMPVDAGVLGFSNRWYAHAVETAQVVALSDRLSIRLVTATAFVATKLEAFATRGNSDFLSSHDLEDVLNVVDGRAELVEEFAVEHADFRHWAADVFVGLVDNPAFVNALPGLVAEPERASVVLQRLRTIASA",
          "count": 1
        }
      }
    ],
    "dialect": "alphafoldserver",
    "version": 1
  },
  {
    "name": "ORF2601_vs_ORF1158_interactome",
    "modelSeeds": [],
    "sequences": [
      {
        "proteinChain": {
          "sequence": "MSKPKIIAIATLVAVLAGYCLSGYLTLLLLRLDTGLYGWDTYYRYFSALGLPQVAPYATKIKIAGVLGFGLPVLVWAIAVVLIVKPKARALHGDARFAGAADLSKHGLFKPSGNGIVVGKFNGKLVRLSGQQFVILAAPTRSGKGVGVVIPNLLEYQESVVVLDIKQENFDLTSGWRASQGHEVFLFNPFAEDRRTHRWNPLTYVSNDPAFRVSDLMSIAAMLYPDGSDDQKFWVSQARNAFMAFALYLFENWDEELSLGFPGGAGAPTLGGIYRLSSGDGTDLKKYLKSLSERRFLSSNAKSAFANLLSQADETFASIMGTLKEPLNAWINPVLDAATSADDFVLTDLRKKKMTIYIGIQPNKLAESRLIINLLFSQIINLNTRELPKSNPELKYQCLLLMDEFTSIGKVDIIATAVAYMAGYNIRLLPIIQSMAQLDATYGKDLSRTIITNHALQILYAPREQQDANDYSEMLGYTTIKKKNVTRGRETTHSVSEERRALMLPQELKAMGNEKEVFLYEGIPHPVKCDKIRYYEDRHFTARLLPKTEVKTLTIRM",
          "count": 1
        }
      },
      {
        "proteinChain": {
          "sequence": "MKSASLPSLRVDPALREAAEAVLQEGETLSSFVEHSVRAQVQQRQQQEAFIARGLASRDSAKAAGHYIDVKDVLAGLQSQLDEARKS",
          "count": 1
        }
      }
    ],
    "dialect": "alphafoldserver",
    "version": 1
  },
  {
    "name": "ORF2601_vs_ORF1159_interactome",
    "modelSeeds": [],
    "sequences": [
      {
        "proteinChain": {
          "sequence": "MSKPKIIAIATLVAVLAGYCLSGYLTLLLLRLDTGLYGWDTYYRYFSALGLPQVAPYATKIKIAGVLGFGLPVLVWAIAVVLIVKPKARALHGDARFAGAADLSKHGLFKPSGNGIVVGKFNGKLVRLSGQQFVILAAPTRSGKGVGVVIPNLLEYQESVVVLDIKQENFDLTSGWRASQGHEVFLFNPFAEDRRTHRWNPLTYVSNDPAFRVSDLMSIAAMLYPDGSDDQKFWVSQARNAFMAFALYLFENWDEELSLGFPGGAGAPTLGGIYRLSSGDGTDLKKYLKSLSERRFLSSNAKSAFANLLSQADETFASIMGTLKEPLNAWINPVLDAATSADDFVLTDLRKKKMTIYIGIQPNKLAESRLIINLLFSQIINLNTRELPKSNPELKYQCLLLMDEFTSIGKVDIIATAVAYMAGYNIRLLPIIQSMAQLDATYGKDLSRTIITNHALQILYAPREQQDANDYSEMLGYTTIKKKNVTRGRETTHSVSEERRALMLPQELKAMGNEKEVFLYEGIPHPVKCDKIRYYEDRHFTARLLPKTEVKTLTIRM",
          "count": 1
        }
      },
      {
        "proteinChain": {
          "sequence": "MTEAYHYSDATAGYYLPEGAQYRLQQLRDHMRFLARLAQPRTQAEEQARQPAICMDELAFCLELLAEQVGRVLDDVECAVIEGAHPLP",
          "count": 1
        }
      }
    ],
    "dialect": "alphafoldserver",
    "version": 1
  },
  {
    "name": "ORF2601_vs_ORF1160_interactome",
    "modelSeeds": [],
    "sequences": [
      {
        "proteinChain": {
          "sequence": "MSKPKIIAIATLVAVLAGYCLSGYLTLLLLRLDTGLYGWDTYYRYFSALGLPQVAPYATKIKIAGVLGFGLPVLVWAIAVVLIVKPKARALHGDARFAGAADLSKHGLFKPSGNGIVVGKFNGKLVRLSGQQFVILAAPTRSGKGVGVVIPNLLEYQESVVVLDIKQENFDLTSGWRASQGHEVFLFNPFAEDRRTHRWNPLTYVSNDPAFRVSDLMSIAAMLYPDGSDDQKFWVSQARNAFMAFALYLFENWDEELSLGFPGGAGAPTLGGIYRLSSGDGTDLKKYLKSLSERRFLSSNAKSAFANLLSQADETFASIMGTLKEPLNAWINPVLDAATSADDFVLTDLRKKKMTIYIGIQPNKLAESRLIINLLFSQIINLNTRELPKSNPELKYQCLLLMDEFTSIGKVDIIATAVAYMAGYNIRLLPIIQSMAQLDATYGKDLSRTIITNHALQILYAPREQQDANDYSEMLGYTTIKKKNVTRGRETTHSVSEERRALMLPQELKAMGNEKEVFLYEGIPHPVKCDKIRYYEDRHFTARLLPKTEVKTLTIRM",
          "count": 1
        }
      },
      {
        "proteinChain": {
          "sequence": "MKQISGNFTLPSTALRADAERDAPETAQAPEQHTPPHPVADHPLNLLEKRRSTTGMLADERKRLEVVVPHLQAALAPHTWSSSSSDSPTTPVTGRSPRLGQQPGSPTWACLLETPARTSALAGADSNDAFQNLRNARRLVSEMRHARQHVVLSPRLVKSLTSRSERPDLIQKLSALKPGALDVDTGFLKVTLETGHAGTAGTLDAMPTVGTGASASTYAVRLAEDLWQGEQHCGRDFIFKALLCTNPQRPIPLTLYDPATVADAPTLQERIAERRAMIFQEYQMIRSVDAVPYIVHAHGVVQIEHTFGILLEKIDGISVRSMIGRARPALQQGAISAMEYLGLARQLMADVLVGIACCEDAGIVHQDISHNNVMYDQPTKIFRLIDMGLGSEEGDPNRGGTPGFYDLSTPARHTRDVYSVAQLLVHVLKRPDYNMGMIGINRPKTADTFPFMDALQALPADHKRTVVGFFNSMLDDGTGERTKAERLLRAPFFTEPPLPPRDRMHRTFEKLTRLPSF",
          "count": 1
        }
      }
    ],
    "dialect": "alphafoldserver",
    "version": 1
  },
  {
    "name": "ORF2601_vs_ORF1161_interactome",
    "modelSeeds": [],
    "sequences": [
      {
        "proteinChain": {
          "sequence": "MSKPKIIAIATLVAVLAGYCLSGYLTLLLLRLDTGLYGWDTYYRYFSALGLPQVAPYATKIKIAGVLGFGLPVLVWAIAVVLIVKPKARALHGDARFAGAADLSKHGLFKPSGNGIVVGKFNGKLVRLSGQQFVILAAPTRSGKGVGVVIPNLLEYQESVVVLDIKQENFDLTSGWRASQGHEVFLFNPFAEDRRTHRWNPLTYVSNDPAFRVSDLMSIAAMLYPDGSDDQKFWVSQARNAFMAFALYLFENWDEELSLGFPGGAGAPTLGGIYRLSSGDGTDLKKYLKSLSERRFLSSNAKSAFANLLSQADETFASIMGTLKEPLNAWINPVLDAATSADDFVLTDLRKKKMTIYIGIQPNKLAESRLIINLLFSQIINLNTRELPKSNPELKYQCLLLMDEFTSIGKVDIIATAVAYMAGYNIRLLPIIQSMAQLDATYGKDLSRTIITNHALQILYAPREQQDANDYSEMLGYTTIKKKNVTRGRETTHSVSEERRALMLPQELKAMGNEKEVFLYEGIPHPVKCDKIRYYEDRHFTARLLPKTEVKTLTIRM",
          "count": 1
        }
      },
      {
        "proteinChain": {
          "sequence": "MRPLALTSATRRGARREQQEGATVADAGPSAPASDPHANTQLAQNLPRRPVREAPLRAPGTPHGAHLANVGRSIAYVGAAGAALCGGFAALQAPAAAAYGYLNDDLYYKNLAVVSSCQAVGALAAFLGMRLADVMAARYVEAQARWYEVPTKAQRASELGTTEACLDEAVDMVTIFDADHPGPAMDGGEQLVLATDLLHLMTVERSRLPPELWQAASGVGDDAHRLVTQLLQAARARAADEASTSSAD",
          "count": 1
        }
      }
    ],
    "dialect": "alphafoldserver",
    "version": 1
  },
  {
    "name": "ORF2601_vs_ORF1162_interactome",
    "modelSeeds": [],
    "sequences": [
      {
        "proteinChain": {
          "sequence": "MSKPKIIAIATLVAVLAGYCLSGYLTLLLLRLDTGLYGWDTYYRYFSALGLPQVAPYATKIKIAGVLGFGLPVLVWAIAVVLIVKPKARALHGDARFAGAADLSKHGLFKPSGNGIVVGKFNGKLVRLSGQQFVILAAPTRSGKGVGVVIPNLLEYQESVVVLDIKQENFDLTSGWRASQGHEVFLFNPFAEDRRTHRWNPLTYVSNDPAFRVSDLMSIAAMLYPDGSDDQKFWVSQARNAFMAFALYLFENWDEELSLGFPGGAGAPTLGGIYRLSSGDGTDLKKYLKSLSERRFLSSNAKSAFANLLSQADETFASIMGTLKEPLNAWINPVLDAATSADDFVLTDLRKKKMTIYIGIQPNKLAESRLIINLLFSQIINLNTRELPKSNPELKYQCLLLMDEFTSIGKVDIIATAVAYMAGYNIRLLPIIQSMAQLDATYGKDLSRTIITNHALQILYAPREQQDANDYSEMLGYTTIKKKNVTRGRETTHSVSEERRALMLPQELKAMGNEKEVFLYEGIPHPVKCDKIRYYEDRHFTARLLPKTEVKTLTIRM",
          "count": 1
        }
      },
      {
        "proteinChain": {
          "sequence": "MSNVLQLRTAKQREELLVDDVLDAAERCIDEIGLSATSFELIAERTRLSCGSLLQRFEDKDALVRALLERNYMRAIRQMWLVERPANVHVVDFIAGLLEDWLLQEINIKRTRIDLELHLATLRDPVLAAFMRRQSASLIEHLSALLKRLLRGHTDTASSEHEFQARVFAVAAMCGGLHSVMTSGMELNRMHLQLILRESLSGILKSAPL",
          "count": 1
        }
      }
    ],
    "dialect": "alphafoldserver",
    "version": 1
  },
  {
    "name": "ORF2601_vs_ORF1163_interactome",
    "modelSeeds": [],
    "sequences": [
      {
        "proteinChain": {
          "sequence": "MSKPKIIAIATLVAVLAGYCLSGYLTLLLLRLDTGLYGWDTYYRYFSALGLPQVAPYATKIKIAGVLGFGLPVLVWAIAVVLIVKPKARALHGDARFAGAADLSKHGLFKPSGNGIVVGKFNGKLVRLSGQQFVILAAPTRSGKGVGVVIPNLLEYQESVVVLDIKQENFDLTSGWRASQGHEVFLFNPFAEDRRTHRWNPLTYVSNDPAFRVSDLMSIAAMLYPDGSDDQKFWVSQARNAFMAFALYLFENWDEELSLGFPGGAGAPTLGGIYRLSSGDGTDLKKYLKSLSERRFLSSNAKSAFANLLSQADETFASIMGTLKEPLNAWINPVLDAATSADDFVLTDLRKKKMTIYIGIQPNKLAESRLIINLLFSQIINLNTRELPKSNPELKYQCLLLMDEFTSIGKVDIIATAVAYMAGYNIRLLPIIQSMAQLDATYGKDLSRTIITNHALQILYAPREQQDANDYSEMLGYTTIKKKNVTRGRETTHSVSEERRALMLPQELKAMGNEKEVFLYEGIPHPVKCDKIRYYEDRHFTARLLPKTEVKTLTIRM",
          "count": 1
        }
      },
      {
        "proteinChain": {
          "sequence": "MHPLEPRWSVLWRMFLAACAVCGLMYDTGSAAAHAARMVDHLFTAAVRHVVPT",
          "count": 1
        }
      }
    ],
    "dialect": "alphafoldserver",
    "version": 1
  },
  {
    "name": "ORF2601_vs_ORF1164_interactome",
    "modelSeeds": [],
    "sequences": [
      {
        "proteinChain": {
          "sequence": "MSKPKIIAIATLVAVLAGYCLSGYLTLLLLRLDTGLYGWDTYYRYFSALGLPQVAPYATKIKIAGVLGFGLPVLVWAIAVVLIVKPKARALHGDARFAGAADLSKHGLFKPSGNGIVVGKFNGKLVRLSGQQFVILAAPTRSGKGVGVVIPNLLEYQESVVVLDIKQENFDLTSGWRASQGHEVFLFNPFAEDRRTHRWNPLTYVSNDPAFRVSDLMSIAAMLYPDGSDDQKFWVSQARNAFMAFALYLFENWDEELSLGFPGGAGAPTLGGIYRLSSGDGTDLKKYLKSLSERRFLSSNAKSAFANLLSQADETFASIMGTLKEPLNAWINPVLDAATSADDFVLTDLRKKKMTIYIGIQPNKLAESRLIINLLFSQIINLNTRELPKSNPELKYQCLLLMDEFTSIGKVDIIATAVAYMAGYNIRLLPIIQSMAQLDATYGKDLSRTIITNHALQILYAPREQQDANDYSEMLGYTTIKKKNVTRGRETTHSVSEERRALMLPQELKAMGNEKEVFLYEGIPHPVKCDKIRYYEDRHFTARLLPKTEVKTLTIRM",
          "count": 1
        }
      },
      {
        "proteinChain": {
          "sequence": "VSEHSAVAGVSAQWPARLWVVRHGQSAGNVARDVAESNGATLIDLEHRDADVPLSALGERQAEALGAWMAGLPEHERPTLILSSTYVRARQTAAAVARALGQPTDAVSVDERLREKEFGVLDRYTTAGILATFPELAEQRKLVGKFYFRPPGGESWCDVIFRLRSIVGDLQRNHVGARVLIVGHQVIVNCFRYLIERMDEATILAIDREGDVPNCGVTEYAAAADGQSLQLVRTKFVPPELADEPVTTESDRPAGAR",
          "count": 1
        }
      }
    ],
    "dialect": "alphafoldserver",
    "version": 1
  },
  {
    "name": "ORF2601_vs_ORF1165_interactome",
    "modelSeeds": [],
    "sequences": [
      {
        "proteinChain": {
          "sequence": "MSKPKIIAIATLVAVLAGYCLSGYLTLLLLRLDTGLYGWDTYYRYFSALGLPQVAPYATKIKIAGVLGFGLPVLVWAIAVVLIVKPKARALHGDARFAGAADLSKHGLFKPSGNGIVVGKFNGKLVRLSGQQFVILAAPTRSGKGVGVVIPNLLEYQESVVVLDIKQENFDLTSGWRASQGHEVFLFNPFAEDRRTHRWNPLTYVSNDPAFRVSDLMSIAAMLYPDGSDDQKFWVSQARNAFMAFALYLFENWDEELSLGFPGGAGAPTLGGIYRLSSGDGTDLKKYLKSLSERRFLSSNAKSAFANLLSQADETFASIMGTLKEPLNAWINPVLDAATSADDFVLTDLRKKKMTIYIGIQPNKLAESRLIINLLFSQIINLNTRELPKSNPELKYQCLLLMDEFTSIGKVDIIATAVAYMAGYNIRLLPIIQSMAQLDATYGKDLSRTIITNHALQILYAPREQQDANDYSEMLGYTTIKKKNVTRGRETTHSVSEERRALMLPQELKAMGNEKEVFLYEGIPHPVKCDKIRYYEDRHFTARLLPKTEVKTLTIRM",
          "count": 1
        }
      },
      {
        "proteinChain": {
          "sequence": "MAAARLRTLTAAALRAMPLPSPGGDKEQRGRVLVVGGSMRVPGAALLAGEAALRAGAGKLQIATAASVAPAMALAVPEALVLGLGQNGQGEITRGHRALDAALAACDAAVIGPGMASTTTATALVKLAAAKAVCPLVLDAGALSRSLRAPPGRPFVLTPHAGEMATLAGDDKAAVEAAPGEYALAFAQKMRSVVIVKGADSFIAGPDGALWVHRGGVPGLGTSGSGDTLAGLIAGFAARGSDALTAALWGVFVHAVAGKQLSRRIGTVGFLAREIPQEVPGILDRLSRK",
          "count": 1
        }
      }
    ],
    "dialect": "alphafoldserver",
    "version": 1
  },
  {
    "name": "ORF2601_vs_ORF1166_interactome",
    "modelSeeds": [],
    "sequences": [
      {
        "proteinChain": {
          "sequence": "MSKPKIIAIATLVAVLAGYCLSGYLTLLLLRLDTGLYGWDTYYRYFSALGLPQVAPYATKIKIAGVLGFGLPVLVWAIAVVLIVKPKARALHGDARFAGAADLSKHGLFKPSGNGIVVGKFNGKLVRLSGQQFVILAAPTRSGKGVGVVIPNLLEYQESVVVLDIKQENFDLTSGWRASQGHEVFLFNPFAEDRRTHRWNPLTYVSNDPAFRVSDLMSIAAMLYPDGSDDQKFWVSQARNAFMAFALYLFENWDEELSLGFPGGAGAPTLGGIYRLSSGDGTDLKKYLKSLSERRFLSSNAKSAFANLLSQADETFASIMGTLKEPLNAWINPVLDAATSADDFVLTDLRKKKMTIYIGIQPNKLAESRLIINLLFSQIINLNTRELPKSNPELKYQCLLLMDEFTSIGKVDIIATAVAYMAGYNIRLLPIIQSMAQLDATYGKDLSRTIITNHALQILYAPREQQDANDYSEMLGYTTIKKKNVTRGRETTHSVSEERRALMLPQELKAMGNEKEVFLYEGIPHPVKCDKIRYYEDRHFTARLLPKTEVKTLTIRM",
          "count": 1
        }
      },
      {
        "proteinChain": {
          "sequence": "MRVSTAAAPANGHPLTEKENSIFVNPQRQFQELLGIGGAITDSSAETFAKLPKRAQRALLTAYYDPQQGIGYTLARTTIHSSDFSSGSYTYIKEGDAALKSFSVKHDAKYRIPMLRQAIAAAGGKLTTFASPWSAPAFMKDSNNMLKGGKLLPEYAQAWASYYTRFIAAYEKAGIPIWGISLQNEPMAVQTWESMLFPAEEERDFLKHHLGPTMASAGYGERKIIVWDHNRDMMVHRAHVIFDDPEAAKYAWGMGFHWYETWAGFEPMVENVAAVAQAYPDKHLLLTEAAVEKFDPAKLQYWPNGERYGTAIINDLNHGAVGWTDWNILLDQHGGPNHVGNYCFAPVHADTRTGEVIYTPSYWYIGHFSKFIRPGARRVSSASSRSNLATTAFLNTDGSLAMVVMNAGDVAIAYNLYVGEASSTLEIPAHAIQTVVLAQ",
          "count": 1
        }
      }
    ],
    "dialect": "alphafoldserver",
    "version": 1
  },
  {
    "name": "ORF2601_vs_ORF1167_interactome",
    "modelSeeds": [],
    "sequences": [
      {
        "proteinChain": {
          "sequence": "MSKPKIIAIATLVAVLAGYCLSGYLTLLLLRLDTGLYGWDTYYRYFSALGLPQVAPYATKIKIAGVLGFGLPVLVWAIAVVLIVKPKARALHGDARFAGAADLSKHGLFKPSGNGIVVGKFNGKLVRLSGQQFVILAAPTRSGKGVGVVIPNLLEYQESVVVLDIKQENFDLTSGWRASQGHEVFLFNPFAEDRRTHRWNPLTYVSNDPAFRVSDLMSIAAMLYPDGSDDQKFWVSQARNAFMAFALYLFENWDEELSLGFPGGAGAPTLGGIYRLSSGDGTDLKKYLKSLSERRFLSSNAKSAFANLLSQADETFASIMGTLKEPLNAWINPVLDAATSADDFVLTDLRKKKMTIYIGIQPNKLAESRLIINLLFSQIINLNTRELPKSNPELKYQCLLLMDEFTSIGKVDIIATAVAYMAGYNIRLLPIIQSMAQLDATYGKDLSRTIITNHALQILYAPREQQDANDYSEMLGYTTIKKKNVTRGRETTHSVSEERRALMLPQELKAMGNEKEVFLYEGIPHPVKCDKIRYYEDRHFTARLLPKTEVKTLTIRM",
          "count": 1
        }
      },
      {
        "proteinChain": {
          "sequence": "LSRTGADFQRDATGTLPIAAYAAIGDGRTVALCGADGSIDWWCVPKMDSPPLFDRLLDAGEGGYFTLTPQQLQHVQRRYRDGSNILETTFATATGSARLTESLNSGEAGRLPWSELARRIEGIEGSVVFDLIYRPGTRAGEATPWQSETPNGRVHHVGPLMTMLRYDKEAAQLLQCDDRGVHATLAIGAGDTQVVALLAAEEDALPVPALEDIGGRIERSDQEWREWSGNLSYANGYHDAVVRSALALKFLWFSPTGAIAAAVTTSLPEQIGANGNWDYRYAWVRDAAYTTKAFLRVGALADAKAAFSWLMRTIRQHRPGVRPCYTLEGALVPDERVIDLPGYRNTRPVRVGNTANNQLQLCLYGDIFEMAARFLDAGHILDQETARQLFELGNECANTWMRKDAGFWELEAAEHYTMSKVECWLALRRASELAKAGHLSTAMLPRWEREQARILAWIDVHCWSDTKQAYTFYAGTDDLDASLLLASRFGLGGPRRERMIATRDAIASELGSDALLHRYSGMQQREGAFIACSFWLVEAYGLLGERAEARRLFEQLLEQLGNDVALMPEMLDTSTRAALGNVPQGLSHLALIHAALAVDGE",
          "count": 1
        }
      }
    ],
    "dialect": "alphafoldserver",
    "version": 1
  },
  {
    "name": "ORF2601_vs_ORF1168_interactome",
    "modelSeeds": [],
    "sequences": [
      {
        "proteinChain": {
          "sequence": "MSKPKIIAIATLVAVLAGYCLSGYLTLLLLRLDTGLYGWDTYYRYFSALGLPQVAPYATKIKIAGVLGFGLPVLVWAIAVVLIVKPKARALHGDARFAGAADLSKHGLFKPSGNGIVVGKFNGKLVRLSGQQFVILAAPTRSGKGVGVVIPNLLEYQESVVVLDIKQENFDLTSGWRASQGHEVFLFNPFAEDRRTHRWNPLTYVSNDPAFRVSDLMSIAAMLYPDGSDDQKFWVSQARNAFMAFALYLFENWDEELSLGFPGGAGAPTLGGIYRLSSGDGTDLKKYLKSLSERRFLSSNAKSAFANLLSQADETFASIMGTLKEPLNAWINPVLDAATSADDFVLTDLRKKKMTIYIGIQPNKLAESRLIINLLFSQIINLNTRELPKSNPELKYQCLLLMDEFTSIGKVDIIATAVAYMAGYNIRLLPIIQSMAQLDATYGKDLSRTIITNHALQILYAPREQQDANDYSEMLGYTTIKKKNVTRGRETTHSVSEERRALMLPQELKAMGNEKEVFLYEGIPHPVKCDKIRYYEDRHFTARLLPKTEVKTLTIRM",
          "count": 1
        }
      },
      {
        "proteinChain": {
          "sequence": "MSSTKNQYEMQNPLTQFPQPQFPEQTQQAPGTIHALQPKADHGEQSYKGFGRLQGRKALVTGADSGIGRATAIAFAREGADIVLNYLPEEEQDAAEVVQLIQAEGRKAISVPGDLKNEAFCTELVDRAVKELGGLDVLVNIAGKQTAVKDIADITTEQFDATYKTNVYAMFWLCKAAIPHLPPGASIINTGSIQSYQPSPTLLDYASTKAAIVNFTKGLAQQVAEKGIRVNAVAPGPVWTPLQPSGGQPPEKIPDFGSETPLKRAGQPVEMAPLYVILASQESSYVTGEVFGATGGLLLS",
          "count": 1
        }
      }
    ],
    "dialect": "alphafoldserver",
    "version": 1
  },
  {
    "name": "ORF2601_vs_ORF1169_interactome",
    "modelSeeds": [],
    "sequences": [
      {
        "proteinChain": {
          "sequence": "MSKPKIIAIATLVAVLAGYCLSGYLTLLLLRLDTGLYGWDTYYRYFSALGLPQVAPYATKIKIAGVLGFGLPVLVWAIAVVLIVKPKARALHGDARFAGAADLSKHGLFKPSGNGIVVGKFNGKLVRLSGQQFVILAAPTRSGKGVGVVIPNLLEYQESVVVLDIKQENFDLTSGWRASQGHEVFLFNPFAEDRRTHRWNPLTYVSNDPAFRVSDLMSIAAMLYPDGSDDQKFWVSQARNAFMAFALYLFENWDEELSLGFPGGAGAPTLGGIYRLSSGDGTDLKKYLKSLSERRFLSSNAKSAFANLLSQADETFASIMGTLKEPLNAWINPVLDAATSADDFVLTDLRKKKMTIYIGIQPNKLAESRLIINLLFSQIINLNTRELPKSNPELKYQCLLLMDEFTSIGKVDIIATAVAYMAGYNIRLLPIIQSMAQLDATYGKDLSRTIITNHALQILYAPREQQDANDYSEMLGYTTIKKKNVTRGRETTHSVSEERRALMLPQELKAMGNEKEVFLYEGIPHPVKCDKIRYYEDRHFTARLLPKTEVKTLTIRM",
          "count": 1
        }
      },
      {
        "proteinChain": {
          "sequence": "MPSRLIVPRRARWLAALAAVIAVFGNAAPRTPAIAFDAVDPFIGTGGEGHTYPGATVPFGMVQLSPDTQIKPRKDAYGWAAGYRHSDTTIVGFSHTHFSGSGHSDLGDILLMPQAGDIKLERGDASKPGSGYTAQFDHTSEQAQPGYYAVTLNDRNIRAELTASARVGVHRYRFPEGTPAHVLVDLRTSLYDYPGKVQWSRLRVRSDGTVTGFRETRGWAPGRQLYFAMRFSRPLTATQLHDTEQDIPYKGFPPPGEKNPAQRAQIEGRQLVGVFDVANDGTPLVVKVALSPVSEAGAIANLDAEVPGFDFDRVRADARAQWTQALSAIDAQGTPQQRTQLYTALYHTLLGPTLFMDSDGRYRGPDNAVHQATGWTNYSTFSLWDTYRALHPLLTLVQPAQRSSDVVNSLLASRRESAYGILPIWAFHGLETWCMIGYHAVPVIADAYMKGIGGFDPDEALQAMVASANYGPYDGIAQYRELGYVPIDEEGEAASKTLEYAFDDWTIARMADRLGKAEIAAEFTKRAGNWKHAFDPATGYMRARTRAGNFREPFDPSASGYGSDYTEGNAWQYSWYVPQDVAGLAAAHGGEDTLLARLDAVFDAKVDPKVFEHMEDITGLIGWYAHGNEPSHHVAYLYAYAGQPWRTQARLTQIMRSQYHAGPEGLAGNDDLGQMSAWYVFTTLGFYPVAPGSNQYIIGRPFLPRATLNLPNGKRFSIIAEGLSDARSYVGSATLNGKPLTRAYVTHEQILAGGELRFRMRATPNQQWATDPAQRPYSMSAQVQ",
          "count": 1
        }
      }
    ],
    "dialect": "alphafoldserver",
    "version": 1
  },
  {
    "name": "ORF2601_vs_ORF1170_interactome",
    "modelSeeds": [],
    "sequences": [
      {
        "proteinChain": {
          "sequence": "MSKPKIIAIATLVAVLAGYCLSGYLTLLLLRLDTGLYGWDTYYRYFSALGLPQVAPYATKIKIAGVLGFGLPVLVWAIAVVLIVKPKARALHGDARFAGAADLSKHGLFKPSGNGIVVGKFNGKLVRLSGQQFVILAAPTRSGKGVGVVIPNLLEYQESVVVLDIKQENFDLTSGWRASQGHEVFLFNPFAEDRRTHRWNPLTYVSNDPAFRVSDLMSIAAMLYPDGSDDQKFWVSQARNAFMAFALYLFENWDEELSLGFPGGAGAPTLGGIYRLSSGDGTDLKKYLKSLSERRFLSSNAKSAFANLLSQADETFASIMGTLKEPLNAWINPVLDAATSADDFVLTDLRKKKMTIYIGIQPNKLAESRLIINLLFSQIINLNTRELPKSNPELKYQCLLLMDEFTSIGKVDIIATAVAYMAGYNIRLLPIIQSMAQLDATYGKDLSRTIITNHALQILYAPREQQDANDYSEMLGYTTIKKKNVTRGRETTHSVSEERRALMLPQELKAMGNEKEVFLYEGIPHPVKCDKIRYYEDRHFTARLLPKTEVKTLTIRM",
          "count": 1
        }
      },
      {
        "proteinChain": {
          "sequence": "VVPTDVKHAEQVEALATSAQSFLGRIDLWFGNVGVGAVGKFHEVPMEASAAVIHANLLGRMHDAHAVIPIFVDQGHGIFVNMISSGGFASTPFAAAYGASKFGQRGFSEALRAELSDYPHIHVCDVYPYFVDTPGLRHGANYVGRRISGPPLMLDTRTVAAAVVRLLDRPRNTVVLGTAVHAMRLGHALAPQALARAMYRFFERYFAQAPRVARSTGNVFAAPSIAGGIDGGYRRRPRLRARSTRDKVLIGAAAAAVTGLAVLALRRR",
          "count": 1
        }
      }
    ],
    "dialect": "alphafoldserver",
    "version": 1
  },
  {
    "name": "ORF2601_vs_ORF1171_interactome",
    "modelSeeds": [],
    "sequences": [
      {
        "proteinChain": {
          "sequence": "MSKPKIIAIATLVAVLAGYCLSGYLTLLLLRLDTGLYGWDTYYRYFSALGLPQVAPYATKIKIAGVLGFGLPVLVWAIAVVLIVKPKARALHGDARFAGAADLSKHGLFKPSGNGIVVGKFNGKLVRLSGQQFVILAAPTRSGKGVGVVIPNLLEYQESVVVLDIKQENFDLTSGWRASQGHEVFLFNPFAEDRRTHRWNPLTYVSNDPAFRVSDLMSIAAMLYPDGSDDQKFWVSQARNAFMAFALYLFENWDEELSLGFPGGAGAPTLGGIYRLSSGDGTDLKKYLKSLSERRFLSSNAKSAFANLLSQADETFASIMGTLKEPLNAWINPVLDAATSADDFVLTDLRKKKMTIYIGIQPNKLAESRLIINLLFSQIINLNTRELPKSNPELKYQCLLLMDEFTSIGKVDIIATAVAYMAGYNIRLLPIIQSMAQLDATYGKDLSRTIITNHALQILYAPREQQDANDYSEMLGYTTIKKKNVTRGRETTHSVSEERRALMLPQELKAMGNEKEVFLYEGIPHPVKCDKIRYYEDRHFTARLLPKTEVKTLTIRM",
          "count": 1
        }
      },
      {
        "proteinChain": {
          "sequence": "MDLFNAPIAPLQVLHDQQGGVRYWPHLLPPALAQEAFDALRDDADWRSQRREMYDRVVDVPRLLASYRLDDALPAGLPLQRLLDAVQAVLPAPYNAVGLNLYRDGRDSVAMHHDALHTLVAPHPIALLSLGTPRRMQLRAKDGSTRAVALELAPGSLLAMSHASQHTHVHGIAKSTRAVGERISVVFRVRPAQRMAAGQHGPHWEPVQS",
          "count": 1
        }
      }
    ],
    "dialect": "alphafoldserver",
    "version": 1
  },
  {
    "name": "ORF2601_vs_ORF1172_interactome",
    "modelSeeds": [],
    "sequences": [
      {
        "proteinChain": {
          "sequence": "MSKPKIIAIATLVAVLAGYCLSGYLTLLLLRLDTGLYGWDTYYRYFSALGLPQVAPYATKIKIAGVLGFGLPVLVWAIAVVLIVKPKARALHGDARFAGAADLSKHGLFKPSGNGIVVGKFNGKLVRLSGQQFVILAAPTRSGKGVGVVIPNLLEYQESVVVLDIKQENFDLTSGWRASQGHEVFLFNPFAEDRRTHRWNPLTYVSNDPAFRVSDLMSIAAMLYPDGSDDQKFWVSQARNAFMAFALYLFENWDEELSLGFPGGAGAPTLGGIYRLSSGDGTDLKKYLKSLSERRFLSSNAKSAFANLLSQADETFASIMGTLKEPLNAWINPVLDAATSADDFVLTDLRKKKMTIYIGIQPNKLAESRLIINLLFSQIINLNTRELPKSNPELKYQCLLLMDEFTSIGKVDIIATAVAYMAGYNIRLLPIIQSMAQLDATYGKDLSRTIITNHALQILYAPREQQDANDYSEMLGYTTIKKKNVTRGRETTHSVSEERRALMLPQELKAMGNEKEVFLYEGIPHPVKCDKIRYYEDRHFTARLLPKTEVKTLTIRM",
          "count": 1
        }
      },
      {
        "proteinChain": {
          "sequence": "MSLDQTRHHQMFPELDAGQLSITRRFASGPAQRFGAGDTVFEVGDAHAPVWVVLEGAIEVVRRDGLGNEKPITRHTPGQFTGEVSQLAGRASLAAGRAGPDGCLALPFDTAHLRALMISSAEVGEVVMRALILRRVGLIEGDASGSVLIGEPDDPHLTRLQGFLTRNGYPNTVMDVSDDEGRALVQRLGIQEHDLPVMVCPSGRVLRQPSDAEAAHCLGMTPDIDPDKRYDVAIVGAGPAGLATAVYAASEGLSVLVLDQRAIGGQAGASARIENYLGFPTGISGQALAGRAYNQALKFGAELAIPIEAAMLECGRDDGALKLDLADGKQLLASTVVIASGARYRRPEIEGLDRFEGHGVSYWASPVEARLCEGGVVALVGGGNSAGQAVAFLAPRVKELHLIIRGDGLESSMSQYLIERIAALPNVQLHTGTEVAALEGDPERGLQAAVLRTRKDGATARVELRHLFLFVGADPNTGWLQDCVDTDKRGFVMTGTARGDGVPACLPLETNRPGVFAIGDVRAGSVKRVAAAVGEGAAVVAQIHQYLAHQANPVPVSELASATQESTSA",
          "count": 1
        }
      }
    ],
    "dialect": "alphafoldserver",
    "version": 1
  },
  {
    "name": "ORF2601_vs_ORF1173_interactome",
    "modelSeeds": [],
    "sequences": [
      {
        "proteinChain": {
          "sequence": "MSKPKIIAIATLVAVLAGYCLSGYLTLLLLRLDTGLYGWDTYYRYFSALGLPQVAPYATKIKIAGVLGFGLPVLVWAIAVVLIVKPKARALHGDARFAGAADLSKHGLFKPSGNGIVVGKFNGKLVRLSGQQFVILAAPTRSGKGVGVVIPNLLEYQESVVVLDIKQENFDLTSGWRASQGHEVFLFNPFAEDRRTHRWNPLTYVSNDPAFRVSDLMSIAAMLYPDGSDDQKFWVSQARNAFMAFALYLFENWDEELSLGFPGGAGAPTLGGIYRLSSGDGTDLKKYLKSLSERRFLSSNAKSAFANLLSQADETFASIMGTLKEPLNAWINPVLDAATSADDFVLTDLRKKKMTIYIGIQPNKLAESRLIINLLFSQIINLNTRELPKSNPELKYQCLLLMDEFTSIGKVDIIATAVAYMAGYNIRLLPIIQSMAQLDATYGKDLSRTIITNHALQILYAPREQQDANDYSEMLGYTTIKKKNVTRGRETTHSVSEERRALMLPQELKAMGNEKEVFLYEGIPHPVKCDKIRYYEDRHFTARLLPKTEVKTLTIRM",
          "count": 1
        }
      },
      {
        "proteinChain": {
          "sequence": "MSQRCRHTDQIHAVTPSARGCEECLAIDSEWVHLRLCRSCGHVGCCDDSPNRHATAHHHATGHPIIEGYDPPEGWGWCYVDEVEVELPDQTPQLGPIPRYA",
          "count": 1
        }
      }
    ],
    "dialect": "alphafoldserver",
    "version": 1
  },
  {
    "name": "ORF2601_vs_ORF1174_interactome",
    "modelSeeds": [],
    "sequences": [
      {
        "proteinChain": {
          "sequence": "MSKPKIIAIATLVAVLAGYCLSGYLTLLLLRLDTGLYGWDTYYRYFSALGLPQVAPYATKIKIAGVLGFGLPVLVWAIAVVLIVKPKARALHGDARFAGAADLSKHGLFKPSGNGIVVGKFNGKLVRLSGQQFVILAAPTRSGKGVGVVIPNLLEYQESVVVLDIKQENFDLTSGWRASQGHEVFLFNPFAEDRRTHRWNPLTYVSNDPAFRVSDLMSIAAMLYPDGSDDQKFWVSQARNAFMAFALYLFENWDEELSLGFPGGAGAPTLGGIYRLSSGDGTDLKKYLKSLSERRFLSSNAKSAFANLLSQADETFASIMGTLKEPLNAWINPVLDAATSADDFVLTDLRKKKMTIYIGIQPNKLAESRLIINLLFSQIINLNTRELPKSNPELKYQCLLLMDEFTSIGKVDIIATAVAYMAGYNIRLLPIIQSMAQLDATYGKDLSRTIITNHALQILYAPREQQDANDYSEMLGYTTIKKKNVTRGRETTHSVSEERRALMLPQELKAMGNEKEVFLYEGIPHPVKCDKIRYYEDRHFTARLLPKTEVKTLTIRM",
          "count": 1
        }
      },
      {
        "proteinChain": {
          "sequence": "MTTLPVCNACRDGQDFPTAITMAFQPIVDVSTRSIYAGEALVRGIDGESAGSILAAVDERNRYAFDQACRIKAIECAAQIALPALLSINFMPNAVYNPEHCLRATLSATAQYGWPLNAIIFEVSEQEHLTDPAHLLGILRTYQARGMKTAIDDFGAGYAGLGLLAEFQPDLLKLDIALVRGIDTDRSRQAIVRHVTRMCEELDIAVIAEGIEQPDQYRALRDLGIHLQQGYLFARPQIGELPKVHWPE",
          "count": 1
        }
      }
    ],
    "dialect": "alphafoldserver",
    "version": 1
  },
  {
    "name": "ORF2601_vs_ORF1175_interactome",
    "modelSeeds": [],
    "sequences": [
      {
        "proteinChain": {
          "sequence": "MSKPKIIAIATLVAVLAGYCLSGYLTLLLLRLDTGLYGWDTYYRYFSALGLPQVAPYATKIKIAGVLGFGLPVLVWAIAVVLIVKPKARALHGDARFAGAADLSKHGLFKPSGNGIVVGKFNGKLVRLSGQQFVILAAPTRSGKGVGVVIPNLLEYQESVVVLDIKQENFDLTSGWRASQGHEVFLFNPFAEDRRTHRWNPLTYVSNDPAFRVSDLMSIAAMLYPDGSDDQKFWVSQARNAFMAFALYLFENWDEELSLGFPGGAGAPTLGGIYRLSSGDGTDLKKYLKSLSERRFLSSNAKSAFANLLSQADETFASIMGTLKEPLNAWINPVLDAATSADDFVLTDLRKKKMTIYIGIQPNKLAESRLIINLLFSQIINLNTRELPKSNPELKYQCLLLMDEFTSIGKVDIIATAVAYMAGYNIRLLPIIQSMAQLDATYGKDLSRTIITNHALQILYAPREQQDANDYSEMLGYTTIKKKNVTRGRETTHSVSEERRALMLPQELKAMGNEKEVFLYEGIPHPVKCDKIRYYEDRHFTARLLPKTEVKTLTIRM",
          "count": 1
        }
      },
      {
        "proteinChain": {
          "sequence": "MTALTERYALAVDYARIAHAGQVRKGTQVPYLSHLLGVSTLVLECGGDEEQAIAGLLHDVVEDCGGGHEASIRAQFGNAVADIVMACTDATAEDKAEVDNNQRARKRDWRERKQAYLAHLRKTPERALLVSGCDKLYNARSIVQDLENPAVGQDIFNVFTAGREGTLWYYAALEEVFRTRNAATARLFSGMVMRMHALAATGEQVTPAHALG",
          "count": 1
        }
      }
    ],
    "dialect": "alphafoldserver",
    "version": 1
  },
  {
    "name": "ORF2601_vs_ORF1176_interactome",
    "modelSeeds": [],
    "sequences": [
      {
        "proteinChain": {
          "sequence": "MSKPKIIAIATLVAVLAGYCLSGYLTLLLLRLDTGLYGWDTYYRYFSALGLPQVAPYATKIKIAGVLGFGLPVLVWAIAVVLIVKPKARALHGDARFAGAADLSKHGLFKPSGNGIVVGKFNGKLVRLSGQQFVILAAPTRSGKGVGVVIPNLLEYQESVVVLDIKQENFDLTSGWRASQGHEVFLFNPFAEDRRTHRWNPLTYVSNDPAFRVSDLMSIAAMLYPDGSDDQKFWVSQARNAFMAFALYLFENWDEELSLGFPGGAGAPTLGGIYRLSSGDGTDLKKYLKSLSERRFLSSNAKSAFANLLSQADETFASIMGTLKEPLNAWINPVLDAATSADDFVLTDLRKKKMTIYIGIQPNKLAESRLIINLLFSQIINLNTRELPKSNPELKYQCLLLMDEFTSIGKVDIIATAVAYMAGYNIRLLPIIQSMAQLDATYGKDLSRTIITNHALQILYAPREQQDANDYSEMLGYTTIKKKNVTRGRETTHSVSEERRALMLPQELKAMGNEKEVFLYEGIPHPVKCDKIRYYEDRHFTARLLPKTEVKTLTIRM",
          "count": 1
        }
      },
      {
        "proteinChain": {
          "sequence": "MSNATSSSGLVRVRGAREHNLKNVDVDVPRDALVVFTGVSGSGKSSLAFGTIFAEAQRRYLDSISPYARRLIDQVGVPEVDSIDGLPPAVALQQARGAPSARSSVGSVTTISNSLRMLYSRAGQYPPGQEIIYADGFSPNTPAGACPTCHGLGRIYDATEATMVLDRSLSIRDRAVAAWPGAWHGQNQRDILTTLGHDVDAPWHTLPKKTRDWILFTDEQPVVPVYAGYNVAEVRRALKRKEEPSYMGTFTSARRYVLHTFATTQSAQMKKRVAQYLLSTQCPQCDGKRLRREALSVTFAGLDIGELSRRPLDEVAELLRPAAEATPSKGTRKGAHQHPEQVIAAQRIAADLRARIAVVQALGLGYLSLERSTPTLSPGELQRLRLATQIRSQLFGVVYVMDEPSAGLHPADAQALLGALDQLKAAGNSVFVVEHEVDVIRHADWIVDVGPAAGAQGGQVLYSGPPAGLEQVQASSTRRYLFGTPPQVHRPARAANGWLQLRGITRNNVRALDVDLPLGVFTTVTGVSGSGKSSLVSQALVELLAAHLGQAQAEDEEALDPLERGTQVPLEGAIVAGLDRVRRLVRVDQKPIGRTPRSNLATYTGLFDPVRKLFAATPAARRRRYDPGQFSFNVAKGRCATCEGEGSVYVELLFMPSVYAPCPTCHGARYNAKTLEIALRGRNIAQVLEMTVDQAAIFFADDAGVLRPLQVLREVGLGYLRLGQPATELSGGEAQRIKLATELQRAQRRDTVYVLDEPTTGLHPSDVDTLMAQLQGLVDAGNTVIVVEHDMRVAASSDWVLDMGPGAGGVGGHVVVAGPPDVVARHRGSRTAPFLAQVLRGE",
          "count": 1
        }
      }
    ],
    "dialect": "alphafoldserver",
    "version": 1
  },
  {
    "name": "ORF2601_vs_ORF1177_interactome",
    "modelSeeds": [],
    "sequences": [
      {
        "proteinChain": {
          "sequence": "MSKPKIIAIATLVAVLAGYCLSGYLTLLLLRLDTGLYGWDTYYRYFSALGLPQVAPYATKIKIAGVLGFGLPVLVWAIAVVLIVKPKARALHGDARFAGAADLSKHGLFKPSGNGIVVGKFNGKLVRLSGQQFVILAAPTRSGKGVGVVIPNLLEYQESVVVLDIKQENFDLTSGWRASQGHEVFLFNPFAEDRRTHRWNPLTYVSNDPAFRVSDLMSIAAMLYPDGSDDQKFWVSQARNAFMAFALYLFENWDEELSLGFPGGAGAPTLGGIYRLSSGDGTDLKKYLKSLSERRFLSSNAKSAFANLLSQADETFASIMGTLKEPLNAWINPVLDAATSADDFVLTDLRKKKMTIYIGIQPNKLAESRLIINLLFSQIINLNTRELPKSNPELKYQCLLLMDEFTSIGKVDIIATAVAYMAGYNIRLLPIIQSMAQLDATYGKDLSRTIITNHALQILYAPREQQDANDYSEMLGYTTIKKKNVTRGRETTHSVSEERRALMLPQELKAMGNEKEVFLYEGIPHPVKCDKIRYYEDRHFTARLLPKTEVKTLTIRM",
          "count": 1
        }
      },
      {
        "proteinChain": {
          "sequence": "MNARSTDLSDSELTPPVADSGTGYRPTGTGVTRIDGRAKVTGQARYAAEWPVPDLAYGVVVNSSIAKGEIVAFHLDAARAVPGVLEIVTHENRPHMRGMDLFYKDMTAPAGSPFRPLYDNKVLYSGQPIALVVAETFEAARHAAHLVEVELLQDPHDTNLMTNLDRAHKPRPLKAGFSPPPKDKGDPQSGFDNAACQVQADYYSGVEHHNPMELFASTVIRDADGHFTIYDKTQGSQNSRWYVSHVFGLSKRKVTVRNPYVGGAFGSGLRPQYQLPLAVMASILLDRSVRVVLTRQQMFTFGHRPETLQRLKLGADRDGTLRSVWHEAIAETSRIEDYVEVVVNWSGQLYACDNVHLGYKLVSLDQYSPIDMRAPGAAHGVHALEVAMDELAYEVGIDPLALRLKNYAEVNPADDKPYSTKALRQCYEQGAERFGWAQRPLQPRARKEGSEWVGWGMATGQWDAMQMFARAHAALHADGRLVVSSAASDIGTGTYTVMAMIAAEALGLPLEQVTFQLGDSTLPVAPIEGGSSHVTTVGSAVDGVCAKLRARLLRLAQALPESRFAKARTDDVVFADGKLALRADASSALALTDLLRTAGLEQIEDKFLLLPNVLKQRKYTRATHGAVFVEVRVDEELGTVRVTRVVSAIAAGRILNPITARSQIVGGVVWGIGQALHEHTQSDHRFGRFMNHDLALYHVSANADIHDIDVIFADEDDRVVSSLGAKGVGEIGLVGVSAAICNAIFHATGKRIRSTPMTPDKVMAD",
          "count": 1
        }
      }
    ],
    "dialect": "alphafoldserver",
    "version": 1
  },
  {
    "name": "ORF2601_vs_ORF1178_interactome",
    "modelSeeds": [],
    "sequences": [
      {
        "proteinChain": {
          "sequence": "MSKPKIIAIATLVAVLAGYCLSGYLTLLLLRLDTGLYGWDTYYRYFSALGLPQVAPYATKIKIAGVLGFGLPVLVWAIAVVLIVKPKARALHGDARFAGAADLSKHGLFKPSGNGIVVGKFNGKLVRLSGQQFVILAAPTRSGKGVGVVIPNLLEYQESVVVLDIKQENFDLTSGWRASQGHEVFLFNPFAEDRRTHRWNPLTYVSNDPAFRVSDLMSIAAMLYPDGSDDQKFWVSQARNAFMAFALYLFENWDEELSLGFPGGAGAPTLGGIYRLSSGDGTDLKKYLKSLSERRFLSSNAKSAFANLLSQADETFASIMGTLKEPLNAWINPVLDAATSADDFVLTDLRKKKMTIYIGIQPNKLAESRLIINLLFSQIINLNTRELPKSNPELKYQCLLLMDEFTSIGKVDIIATAVAYMAGYNIRLLPIIQSMAQLDATYGKDLSRTIITNHALQILYAPREQQDANDYSEMLGYTTIKKKNVTRGRETTHSVSEERRALMLPQELKAMGNEKEVFLYEGIPHPVKCDKIRYYEDRHFTARLLPKTEVKTLTIRM",
          "count": 1
        }
      },
      {
        "proteinChain": {
          "sequence": "MIPLTYTRPDTVDAALGAIAVRSGDTQPVPSEAPVRFIAGGTNLTDLMKLQLMRPSSLVDINRLPLDSISTLPDGGLRLGALARNADTAYHPEVETRYPLLSAAILAGASPQIRNMASNGGNLLQRTRCMYFYDHATPCNKRDPGTGCSAIGGLTKYNAILGTSAHCIATHPSDMCVALAALDAVIHVQGAKGERDIAFSQFHRLPGDHPELDSTLAPDELIVHIDLPDAKRFVAHSAYLKIRERLSYAFALVSVAAALDLADDGSIREVRVALGGVAHKPWRNADAEAQLVGQPANADTFGRLADTLLQGAQPQGENAFKLPLARRAIVRALSVAREGTIDNRGRTSALEESP",
          "count": 1
        }
      }
    ],
    "dialect": "alphafoldserver",
    "version": 1
  },
  {
    "name": "ORF2601_vs_ORF1179_interactome",
    "modelSeeds": [],
    "sequences": [
      {
        "proteinChain": {
          "sequence": "MSKPKIIAIATLVAVLAGYCLSGYLTLLLLRLDTGLYGWDTYYRYFSALGLPQVAPYATKIKIAGVLGFGLPVLVWAIAVVLIVKPKARALHGDARFAGAADLSKHGLFKPSGNGIVVGKFNGKLVRLSGQQFVILAAPTRSGKGVGVVIPNLLEYQESVVVLDIKQENFDLTSGWRASQGHEVFLFNPFAEDRRTHRWNPLTYVSNDPAFRVSDLMSIAAMLYPDGSDDQKFWVSQARNAFMAFALYLFENWDEELSLGFPGGAGAPTLGGIYRLSSGDGTDLKKYLKSLSERRFLSSNAKSAFANLLSQADETFASIMGTLKEPLNAWINPVLDAATSADDFVLTDLRKKKMTIYIGIQPNKLAESRLIINLLFSQIINLNTRELPKSNPELKYQCLLLMDEFTSIGKVDIIATAVAYMAGYNIRLLPIIQSMAQLDATYGKDLSRTIITNHALQILYAPREQQDANDYSEMLGYTTIKKKNVTRGRETTHSVSEERRALMLPQELKAMGNEKEVFLYEGIPHPVKCDKIRYYEDRHFTARLLPKTEVKTLTIRM",
          "count": 1
        }
      },
      {
        "proteinChain": {
          "sequence": "MTATPATAHDTAPATATTSAPTYPVNLRINGQPYHLQLEAWVSLLDLLRDRLDLTGTKKGCDHGQCGACTVLVDGRRINSCLTLAVMQDGADITTVEGLADGDALHPLQRAFIANDAFQCGYCTPGQLCSAVGLINEGKAHDRDQVRELMSGNICRCGAYPQITDAVMEVMGKPSDSSDSAATPWTPGTVPA",
          "count": 1
        }
      }
    ],
    "dialect": "alphafoldserver",
    "version": 1
  },
  {
    "name": "ORF2601_vs_ORF1180_interactome",
    "modelSeeds": [],
    "sequences": [
      {
        "proteinChain": {
          "sequence": "MSKPKIIAIATLVAVLAGYCLSGYLTLLLLRLDTGLYGWDTYYRYFSALGLPQVAPYATKIKIAGVLGFGLPVLVWAIAVVLIVKPKARALHGDARFAGAADLSKHGLFKPSGNGIVVGKFNGKLVRLSGQQFVILAAPTRSGKGVGVVIPNLLEYQESVVVLDIKQENFDLTSGWRASQGHEVFLFNPFAEDRRTHRWNPLTYVSNDPAFRVSDLMSIAAMLYPDGSDDQKFWVSQARNAFMAFALYLFENWDEELSLGFPGGAGAPTLGGIYRLSSGDGTDLKKYLKSLSERRFLSSNAKSAFANLLSQADETFASIMGTLKEPLNAWINPVLDAATSADDFVLTDLRKKKMTIYIGIQPNKLAESRLIINLLFSQIINLNTRELPKSNPELKYQCLLLMDEFTSIGKVDIIATAVAYMAGYNIRLLPIIQSMAQLDATYGKDLSRTIITNHALQILYAPREQQDANDYSEMLGYTTIKKKNVTRGRETTHSVSEERRALMLPQELKAMGNEKEVFLYEGIPHPVKCDKIRYYEDRHFTARLLPKTEVKTLTIRM",
          "count": 1
        }
      },
      {
        "proteinChain": {
          "sequence": "MSRRGGSADLPLHGGRVPRWLGERMTRLGAVMCEAIVHSYGRDELLRRLAHPFWFQSFGAVMGMDWHSSGITTSVIGALKRGLTPLAGELGIHVCGGRGRHSRATPSELLAVGDAVGLDGAALAQASRLVAKVDSAAVQDGFDLYLHGFIVSDDGRWVVVQQGMHGQRKQARRYHWLSEGLSSFVDAPHAAIEGAHQGNIVNLADHRAAASRDAQVELLRSTAPDRLARQWQRIAGVEAPAAQGPLTGDLFAGHAWDPAQHPHLSMPDHHDVRSENVITRRLHASLAAAAEAGPRDFTALLQVPGVGARTLRSLAMVAEVMHGTPCRFSDPARFSLAHGGKDRQPFPVPTRVLDHTIGVLKQAMQQAKLGNDERLQAIARLDAQARRLEASAQGPTVDDYIAQERRDSHRYGGRSVFGWEPAPEDAHAVQPAQAHAGRR",
          "count": 1
        }
      }
    ],
    "dialect": "alphafoldserver",
    "version": 1
  },
  {
    "name": "ORF2601_vs_ORF1181_interactome",
    "modelSeeds": [],
    "sequences": [
      {
        "proteinChain": {
          "sequence": "MSKPKIIAIATLVAVLAGYCLSGYLTLLLLRLDTGLYGWDTYYRYFSALGLPQVAPYATKIKIAGVLGFGLPVLVWAIAVVLIVKPKARALHGDARFAGAADLSKHGLFKPSGNGIVVGKFNGKLVRLSGQQFVILAAPTRSGKGVGVVIPNLLEYQESVVVLDIKQENFDLTSGWRASQGHEVFLFNPFAEDRRTHRWNPLTYVSNDPAFRVSDLMSIAAMLYPDGSDDQKFWVSQARNAFMAFALYLFENWDEELSLGFPGGAGAPTLGGIYRLSSGDGTDLKKYLKSLSERRFLSSNAKSAFANLLSQADETFASIMGTLKEPLNAWINPVLDAATSADDFVLTDLRKKKMTIYIGIQPNKLAESRLIINLLFSQIINLNTRELPKSNPELKYQCLLLMDEFTSIGKVDIIATAVAYMAGYNIRLLPIIQSMAQLDATYGKDLSRTIITNHALQILYAPREQQDANDYSEMLGYTTIKKKNVTRGRETTHSVSEERRALMLPQELKAMGNEKEVFLYEGIPHPVKCDKIRYYEDRHFTARLLPKTEVKTLTIRM",
          "count": 1
        }
      },
      {
        "proteinChain": {
          "sequence": "MSVRARSSTPVAIDGRCFTYVFPCQWEDHCKIGFSRDPLGRIASLHPRWFDFFDLEHGLLVETERERDARDLELQLRRPLLAHNAPAPMAIRAVAGGHTEWFRGVGDALQRAVVQLQQGGYRVFVLREWLQAAMVQRIDRLYDWAAVQLSADELDGLAGPTPAQRALRDVLDGYRALDFPMQHHLPEHIWAWYCRNG",
          "count": 1
        }
      }
    ],
    "dialect": "alphafoldserver",
    "version": 1
  },
  {
    "name": "ORF2601_vs_ORF1182_interactome",
    "modelSeeds": [],
    "sequences": [
      {
        "proteinChain": {
          "sequence": "MSKPKIIAIATLVAVLAGYCLSGYLTLLLLRLDTGLYGWDTYYRYFSALGLPQVAPYATKIKIAGVLGFGLPVLVWAIAVVLIVKPKARALHGDARFAGAADLSKHGLFKPSGNGIVVGKFNGKLVRLSGQQFVILAAPTRSGKGVGVVIPNLLEYQESVVVLDIKQENFDLTSGWRASQGHEVFLFNPFAEDRRTHRWNPLTYVSNDPAFRVSDLMSIAAMLYPDGSDDQKFWVSQARNAFMAFALYLFENWDEELSLGFPGGAGAPTLGGIYRLSSGDGTDLKKYLKSLSERRFLSSNAKSAFANLLSQADETFASIMGTLKEPLNAWINPVLDAATSADDFVLTDLRKKKMTIYIGIQPNKLAESRLIINLLFSQIINLNTRELPKSNPELKYQCLLLMDEFTSIGKVDIIATAVAYMAGYNIRLLPIIQSMAQLDATYGKDLSRTIITNHALQILYAPREQQDANDYSEMLGYTTIKKKNVTRGRETTHSVSEERRALMLPQELKAMGNEKEVFLYEGIPHPVKCDKIRYYEDRHFTARLLPKTEVKTLTIRM",
          "count": 1
        }
      },
      {
        "proteinChain": {
          "sequence": "MQIAQLTLTDAFKVLFSVRQVQAAEMVIAPGEGEGGPDNRHPGADQWLYVVDGTGEAVVEGQRHALQAGSLVAIERGETHEIRNTGNTPLKTVNFYHPPAYDAQGEPLPAGEA",
          "count": 1
        }
      }
    ],
    "dialect": "alphafoldserver",
    "version": 1
  },
  {
    "name": "ORF2601_vs_ORF1183_interactome",
    "modelSeeds": [],
    "sequences": [
      {
        "proteinChain": {
          "sequence": "MSKPKIIAIATLVAVLAGYCLSGYLTLLLLRLDTGLYGWDTYYRYFSALGLPQVAPYATKIKIAGVLGFGLPVLVWAIAVVLIVKPKARALHGDARFAGAADLSKHGLFKPSGNGIVVGKFNGKLVRLSGQQFVILAAPTRSGKGVGVVIPNLLEYQESVVVLDIKQENFDLTSGWRASQGHEVFLFNPFAEDRRTHRWNPLTYVSNDPAFRVSDLMSIAAMLYPDGSDDQKFWVSQARNAFMAFALYLFENWDEELSLGFPGGAGAPTLGGIYRLSSGDGTDLKKYLKSLSERRFLSSNAKSAFANLLSQADETFASIMGTLKEPLNAWINPVLDAATSADDFVLTDLRKKKMTIYIGIQPNKLAESRLIINLLFSQIINLNTRELPKSNPELKYQCLLLMDEFTSIGKVDIIATAVAYMAGYNIRLLPIIQSMAQLDATYGKDLSRTIITNHALQILYAPREQQDANDYSEMLGYTTIKKKNVTRGRETTHSVSEERRALMLPQELKAMGNEKEVFLYEGIPHPVKCDKIRYYEDRHFTARLLPKTEVKTLTIRM",
          "count": 1
        }
      },
      {
        "proteinChain": {
          "sequence": "MPQTKTRRAAAKDKREGKSASTQAGEYVKEEIDQVRDGAHGVKSTKQAIAIGLSKARRDGVDVAPRSSASKATKKKAAQDKAAATSKKPVSPTRSAGAKKALKTASKGTTAKKTVGKKALSKQTTSAAKKRTASDRSTAAKKAAKTKGPAVRKAAAKKAAATRKRAE",
          "count": 1
        }
      }
    ],
    "dialect": "alphafoldserver",
    "version": 1
  },
  {
    "name": "ORF2601_vs_ORF1184_interactome",
    "modelSeeds": [],
    "sequences": [
      {
        "proteinChain": {
          "sequence": "MSKPKIIAIATLVAVLAGYCLSGYLTLLLLRLDTGLYGWDTYYRYFSALGLPQVAPYATKIKIAGVLGFGLPVLVWAIAVVLIVKPKARALHGDARFAGAADLSKHGLFKPSGNGIVVGKFNGKLVRLSGQQFVILAAPTRSGKGVGVVIPNLLEYQESVVVLDIKQENFDLTSGWRASQGHEVFLFNPFAEDRRTHRWNPLTYVSNDPAFRVSDLMSIAAMLYPDGSDDQKFWVSQARNAFMAFALYLFENWDEELSLGFPGGAGAPTLGGIYRLSSGDGTDLKKYLKSLSERRFLSSNAKSAFANLLSQADETFASIMGTLKEPLNAWINPVLDAATSADDFVLTDLRKKKMTIYIGIQPNKLAESRLIINLLFSQIINLNTRELPKSNPELKYQCLLLMDEFTSIGKVDIIATAVAYMAGYNIRLLPIIQSMAQLDATYGKDLSRTIITNHALQILYAPREQQDANDYSEMLGYTTIKKKNVTRGRETTHSVSEERRALMLPQELKAMGNEKEVFLYEGIPHPVKCDKIRYYEDRHFTARLLPKTEVKTLTIRM",
          "count": 1
        }
      },
      {
        "proteinChain": {
          "sequence": "MLVWVTHALALAIHERQLSEHGGASGVRDEALLDSALARPQQLFSYGDPPPDLVGLTASLAYGLARNHPFVDGNKRTAHVCYRVFLLLNGAELIASQEEKYVAMMRLADGAWSEATFAQWLRPRVRLRADTHVHEPQGHYG",
          "count": 1
        }
      }
    ],
    "dialect": "alphafoldserver",
    "version": 1
  },
  {
    "name": "ORF2601_vs_ORF1185_interactome",
    "modelSeeds": [],
    "sequences": [
      {
        "proteinChain": {
          "sequence": "MSKPKIIAIATLVAVLAGYCLSGYLTLLLLRLDTGLYGWDTYYRYFSALGLPQVAPYATKIKIAGVLGFGLPVLVWAIAVVLIVKPKARALHGDARFAGAADLSKHGLFKPSGNGIVVGKFNGKLVRLSGQQFVILAAPTRSGKGVGVVIPNLLEYQESVVVLDIKQENFDLTSGWRASQGHEVFLFNPFAEDRRTHRWNPLTYVSNDPAFRVSDLMSIAAMLYPDGSDDQKFWVSQARNAFMAFALYLFENWDEELSLGFPGGAGAPTLGGIYRLSSGDGTDLKKYLKSLSERRFLSSNAKSAFANLLSQADETFASIMGTLKEPLNAWINPVLDAATSADDFVLTDLRKKKMTIYIGIQPNKLAESRLIINLLFSQIINLNTRELPKSNPELKYQCLLLMDEFTSIGKVDIIATAVAYMAGYNIRLLPIIQSMAQLDATYGKDLSRTIITNHALQILYAPREQQDANDYSEMLGYTTIKKKNVTRGRETTHSVSEERRALMLPQELKAMGNEKEVFLYEGIPHPVKCDKIRYYEDRHFTARLLPKTEVKTLTIRM",
          "count": 1
        }
      },
      {
        "proteinChain": {
          "sequence": "MKLKITAIGNSAGVILPKELLARLRLGKGDELYALETPDGIKLTAFDPTLAAQMDVAEQVMREDRQVLNKLAK",
          "count": 1
        }
      }
    ],
    "dialect": "alphafoldserver",
    "version": 1
  },
  {
    "name": "ORF2601_vs_ORF1186_interactome",
    "modelSeeds": [],
    "sequences": [
      {
        "proteinChain": {
          "sequence": "MSKPKIIAIATLVAVLAGYCLSGYLTLLLLRLDTGLYGWDTYYRYFSALGLPQVAPYATKIKIAGVLGFGLPVLVWAIAVVLIVKPKARALHGDARFAGAADLSKHGLFKPSGNGIVVGKFNGKLVRLSGQQFVILAAPTRSGKGVGVVIPNLLEYQESVVVLDIKQENFDLTSGWRASQGHEVFLFNPFAEDRRTHRWNPLTYVSNDPAFRVSDLMSIAAMLYPDGSDDQKFWVSQARNAFMAFALYLFENWDEELSLGFPGGAGAPTLGGIYRLSSGDGTDLKKYLKSLSERRFLSSNAKSAFANLLSQADETFASIMGTLKEPLNAWINPVLDAATSADDFVLTDLRKKKMTIYIGIQPNKLAESRLIINLLFSQIINLNTRELPKSNPELKYQCLLLMDEFTSIGKVDIIATAVAYMAGYNIRLLPIIQSMAQLDATYGKDLSRTIITNHALQILYAPREQQDANDYSEMLGYTTIKKKNVTRGRETTHSVSEERRALMLPQELKAMGNEKEVFLYEGIPHPVKCDKIRYYEDRHFTARLLPKTEVKTLTIRM",
          "count": 1
        }
      },
      {
        "proteinChain": {
          "sequence": "MPSLPPQRAAVLAFLQEQAQAGVSPSLAEIAQAFGFASRNAAQKHVQALADAGLIELLPNQKRGIRLPGGAGRDALLALPVLGRVAAGLPIGADIGLERQLWLDRALFSLRPDYLLQVQGDSMIDDGILDGDLVGVHRSNEARDGQIVVARVDGEITIKRLERGAERIRLLPRNRAHAPIVVAADADFAIEGLYCGLIRQG",
          "count": 1
        }
      }
    ],
    "dialect": "alphafoldserver",
    "version": 1
  },
  {
    "name": "ORF2601_vs_ORF1187_interactome",
    "modelSeeds": [],
    "sequences": [
      {
        "proteinChain": {
          "sequence": "MSKPKIIAIATLVAVLAGYCLSGYLTLLLLRLDTGLYGWDTYYRYFSALGLPQVAPYATKIKIAGVLGFGLPVLVWAIAVVLIVKPKARALHGDARFAGAADLSKHGLFKPSGNGIVVGKFNGKLVRLSGQQFVILAAPTRSGKGVGVVIPNLLEYQESVVVLDIKQENFDLTSGWRASQGHEVFLFNPFAEDRRTHRWNPLTYVSNDPAFRVSDLMSIAAMLYPDGSDDQKFWVSQARNAFMAFALYLFENWDEELSLGFPGGAGAPTLGGIYRLSSGDGTDLKKYLKSLSERRFLSSNAKSAFANLLSQADETFASIMGTLKEPLNAWINPVLDAATSADDFVLTDLRKKKMTIYIGIQPNKLAESRLIINLLFSQIINLNTRELPKSNPELKYQCLLLMDEFTSIGKVDIIATAVAYMAGYNIRLLPIIQSMAQLDATYGKDLSRTIITNHALQILYAPREQQDANDYSEMLGYTTIKKKNVTRGRETTHSVSEERRALMLPQELKAMGNEKEVFLYEGIPHPVKCDKIRYYEDRHFTARLLPKTEVKTLTIRM",
          "count": 1
        }
      },
      {
        "proteinChain": {
          "sequence": "MSQEPARISQDGNAAVALPLDALLAARTVWRAGQGTATANGGESTGHVALDALLPDGGWPRRALTELLLPAHGIGEIALLLPTLARMTASSSRVVLVAPPFIPYAPAWQAGGVVLEHLEVVQAEPREALWAFEQCLRSGACAAVLGWPQTGDARALRRLQVAADSGNCCAFALRDRRHAVNASPAALRLEFLPERDAWQVRKCRGGQVPSQPLRLAH",
          "count": 1
        }
      }
    ],
    "dialect": "alphafoldserver",
    "version": 1
  },
  {
    "name": "ORF2601_vs_ORF1188_interactome",
    "modelSeeds": [],
    "sequences": [
      {
        "proteinChain": {
          "sequence": "MSKPKIIAIATLVAVLAGYCLSGYLTLLLLRLDTGLYGWDTYYRYFSALGLPQVAPYATKIKIAGVLGFGLPVLVWAIAVVLIVKPKARALHGDARFAGAADLSKHGLFKPSGNGIVVGKFNGKLVRLSGQQFVILAAPTRSGKGVGVVIPNLLEYQESVVVLDIKQENFDLTSGWRASQGHEVFLFNPFAEDRRTHRWNPLTYVSNDPAFRVSDLMSIAAMLYPDGSDDQKFWVSQARNAFMAFALYLFENWDEELSLGFPGGAGAPTLGGIYRLSSGDGTDLKKYLKSLSERRFLSSNAKSAFANLLSQADETFASIMGTLKEPLNAWINPVLDAATSADDFVLTDLRKKKMTIYIGIQPNKLAESRLIINLLFSQIINLNTRELPKSNPELKYQCLLLMDEFTSIGKVDIIATAVAYMAGYNIRLLPIIQSMAQLDATYGKDLSRTIITNHALQILYAPREQQDANDYSEMLGYTTIKKKNVTRGRETTHSVSEERRALMLPQELKAMGNEKEVFLYEGIPHPVKCDKIRYYEDRHFTARLLPKTEVKTLTIRM",
          "count": 1
        }
      },
      {
        "proteinChain": {
          "sequence": "MLWACIVLPQLALDAVLRRLEAPQAPLVLVEGPAQLRSLHSVNAAAGAAGLKAGMRLSAAHALMTQVRTIDYDAQNEARTQRFLAAWAYRHSSLVSQQWSRAIVLEAGASFRLFGPWPRFERRLRDELQALGFQHRLALAPTPRAARVLAGLRDGMVVTQLPALHSTLDKVPVRRAALPDDAGERLQHMGVRTLAAVRGLPRDGLRRRFGAGLLDHLDRLYGQVDDPLECYAPPDHFDHRVELGYEVETHPALLFPLRRLIGDLCTYLSIRDGGVQRFLLRLEHEEGATDVEIGLLTPERAPTLLFELARNRLERVEIPRPVVAMRLLARQLPPFVPAMRDLFDQRAQQSVEWPQLRERLRARLGDDAVYRVLPADDPRPERAWRRAIGDAVREVAAPPRPPRPTWLLPQPVPLHDPHLRIVSGPERLESGWWDDDEARRDYYVVETARGRRGWAFAAPGRVDGWMLHGWFA",
          "count": 1
        }
      }
    ],
    "dialect": "alphafoldserver",
    "version": 1
  },
  {
    "name": "ORF2601_vs_ORF1189_interactome",
    "modelSeeds": [],
    "sequences": [
      {
        "proteinChain": {
          "sequence": "MSKPKIIAIATLVAVLAGYCLSGYLTLLLLRLDTGLYGWDTYYRYFSALGLPQVAPYATKIKIAGVLGFGLPVLVWAIAVVLIVKPKARALHGDARFAGAADLSKHGLFKPSGNGIVVGKFNGKLVRLSGQQFVILAAPTRSGKGVGVVIPNLLEYQESVVVLDIKQENFDLTSGWRASQGHEVFLFNPFAEDRRTHRWNPLTYVSNDPAFRVSDLMSIAAMLYPDGSDDQKFWVSQARNAFMAFALYLFENWDEELSLGFPGGAGAPTLGGIYRLSSGDGTDLKKYLKSLSERRFLSSNAKSAFANLLSQADETFASIMGTLKEPLNAWINPVLDAATSADDFVLTDLRKKKMTIYIGIQPNKLAESRLIINLLFSQIINLNTRELPKSNPELKYQCLLLMDEFTSIGKVDIIATAVAYMAGYNIRLLPIIQSMAQLDATYGKDLSRTIITNHALQILYAPREQQDANDYSEMLGYTTIKKKNVTRGRETTHSVSEERRALMLPQELKAMGNEKEVFLYEGIPHPVKCDKIRYYEDRHFTARLLPKTEVKTLTIRM",
          "count": 1
        }
      },
      {
        "proteinChain": {
          "sequence": "MSWDDAIDGVDRDTPGGRMPRAWNVAARLRAANDDIVHAQQADGLPAYAELHCLSDFSFLRGASSAEQLFARAQQCGYSALAITDECSLAGIVRGLEASRATGVRLIVGSEFTLVDGTRFVLLVENAHGYPQLCGLITTARRAASKGAYRLDRAEVQAQFRDVAPGVFALWLPGAQPQAEQGAWLQQVFGERAFLAVELHREQDDVARLHVLQALAQQLGMTALASGDVHMAQRRERIVQDTLTAIRHTLPLAECGAHLFRNGERHLRTRRALGNIYPDALLQATVELAQRCTFDISKISYTYPRELVPEGHTPTSYLRQLTEAGIRRRWPGGITAKVREDIEKELALIALKKYEAFFLTVQDVVRFAREQNILCQGRGSSANSAVCYALGITAVNPDETRLLMARFLSEKRDEPPDIDVDFEHERREEVLQYVYSKYGRERAALAATVICYRGKSAVRDVAKAFGLPPDQIALLANCYGWGNGETPMDQRIEEAGFDLANPLINKILAVTEHLRDHPRHLSQHVGGFVISDEPLSLLVPVENAAMANRTIIQWDKDDLETMKLLKVDCLALGMLTCIRKTLDLVRGHRGRNYSIATLPGGDAPTYKMIQRADTVGVFQIESRAQMAMLPRLKPAAFYDLVIEVAIVRPGPIQGDMVHPYLRRRQGREEVNYPSPAVEDILKPTLGVPLFQEQVMELLMHAADYSEDEADNLRRSMAAWRRGGDMEQHRTRVRERMQGKGYASSFIDQIFEQIKGFGSYGFPQSHAASFAKLVYASCWLKRHEPAAFACGLLNAQPMGFYSASQIVQDARRGSPERERVEVLPVDVLHSDWDNTLVGGRPWRSAADPGEQPAIRLGMRQVAGLSQVVAQRIVAARTQRAFADIGDLCLRAALDEKARLALAEAGALQGMVGNRNAARWAMAGVEARCPLLPGSPEERPVEFEAPRAGEEILADYRSVGLSLRQHPMALLRPQMRQRRILGLRELQGRRHGSGVHVAGLVTQRQRPATAKGTIFVTLEDEQGMINVIVWSHLALRRRRALLESRLLAVRGRWERVDGVEHLIAGDLYDLSNLLGDMQLPSRDFH",
          "count": 1
        }
      }
    ],
    "dialect": "alphafoldserver",
    "version": 1
  },
  {
    "name": "ORF2601_vs_ORF1190_interactome",
    "modelSeeds": [],
    "sequences": [
      {
        "proteinChain": {
          "sequence": "MSKPKIIAIATLVAVLAGYCLSGYLTLLLLRLDTGLYGWDTYYRYFSALGLPQVAPYATKIKIAGVLGFGLPVLVWAIAVVLIVKPKARALHGDARFAGAADLSKHGLFKPSGNGIVVGKFNGKLVRLSGQQFVILAAPTRSGKGVGVVIPNLLEYQESVVVLDIKQENFDLTSGWRASQGHEVFLFNPFAEDRRTHRWNPLTYVSNDPAFRVSDLMSIAAMLYPDGSDDQKFWVSQARNAFMAFALYLFENWDEELSLGFPGGAGAPTLGGIYRLSSGDGTDLKKYLKSLSERRFLSSNAKSAFANLLSQADETFASIMGTLKEPLNAWINPVLDAATSADDFVLTDLRKKKMTIYIGIQPNKLAESRLIINLLFSQIINLNTRELPKSNPELKYQCLLLMDEFTSIGKVDIIATAVAYMAGYNIRLLPIIQSMAQLDATYGKDLSRTIITNHALQILYAPREQQDANDYSEMLGYTTIKKKNVTRGRETTHSVSEERRALMLPQELKAMGNEKEVFLYEGIPHPVKCDKIRYYEDRHFTARLLPKTEVKTLTIRM",
          "count": 1
        }
      },
      {
        "proteinChain": {
          "sequence": "MRKWIIPAALVLLMAAGTATAQVDVGAYIKKDKFADIKLSPSGAYLAATVPMEDKTALAIMRRSDNSIGATFVLEKNTYVSDFAWVSDTRVLISIAQKYGLLDKPLPTGELYAINADGTGAELLVGYRARGTGLGTNIKVKKTEAVAAFLTDPLPDDDRSVIVAIWPMSGQDPYTRAEKLDVTTGRRLPLARAPIQRASFTTDHHGQVRFAQGAGSDNVSKLYYRKGTGDEWALINDEQVSGHVETPLGFSQDERIAYLRVQSADGPDAIVGWDIQANRREQVLRDAVADPLEIIYRNGTTIPVGAIFMADRPRTRFFDEHGGEARMYHSLEAAFAGNAVRVTSSTKDGRYVMLEAYSGSNPGDFYVFDTQQNKAQHVISRRDWFDPERTATVQPIALQARDGMPLHGYLTLPRSAGDKHLPMVVMPHGGPFEIFDSWQFDDDAQLLAQAGYAVLQINFRGSGNYGRHFQHAGARQWGGTMQDDVTDATRWAIAQGYADARKICIVGASYGAYAALMGAAKESGLYACAAGYVGVYDLPMMFTSGDIQKRGSGENYLKQWLGDPATLAARSPVNLARQIKVPVFLAAGGEDERAPIQHSKRMEAALRQAGTPVETLYFDTEGHGFYTEPHRRAFYAQLLAFLSKSLGGAKAD",
          "count": 1
        }
      }
    ],
    "dialect": "alphafoldserver",
    "version": 1
  },
  {
    "name": "ORF2601_vs_ORF1191_interactome",
    "modelSeeds": [],
    "sequences": [
      {
        "proteinChain": {
          "sequence": "MSKPKIIAIATLVAVLAGYCLSGYLTLLLLRLDTGLYGWDTYYRYFSALGLPQVAPYATKIKIAGVLGFGLPVLVWAIAVVLIVKPKARALHGDARFAGAADLSKHGLFKPSGNGIVVGKFNGKLVRLSGQQFVILAAPTRSGKGVGVVIPNLLEYQESVVVLDIKQENFDLTSGWRASQGHEVFLFNPFAEDRRTHRWNPLTYVSNDPAFRVSDLMSIAAMLYPDGSDDQKFWVSQARNAFMAFALYLFENWDEELSLGFPGGAGAPTLGGIYRLSSGDGTDLKKYLKSLSERRFLSSNAKSAFANLLSQADETFASIMGTLKEPLNAWINPVLDAATSADDFVLTDLRKKKMTIYIGIQPNKLAESRLIINLLFSQIINLNTRELPKSNPELKYQCLLLMDEFTSIGKVDIIATAVAYMAGYNIRLLPIIQSMAQLDATYGKDLSRTIITNHALQILYAPREQQDANDYSEMLGYTTIKKKNVTRGRETTHSVSEERRALMLPQELKAMGNEKEVFLYEGIPHPVKCDKIRYYEDRHFTARLLPKTEVKTLTIRM",
          "count": 1
        }
      },
      {
        "proteinChain": {
          "sequence": "MKLEALFDQLHTLPTVPKVAQDLIRQFDDPQTDIDTLAHSIERDPVIAAKVLRLANSARFHGLRDSTSVEDAAMRLGFNTLRTLVLASAMTGAFRAGPGFDLKAFWRHSFEVAGICRLLARQQGVDPETAFTCGMMHNIGELLIQSGAPEYASRINHETSSAGHAAEETLQLGFGYPEVGAELARRWQLPVVIQEAIGYQVRPAAAPDGARMPLLVAQAVLVCDALHAHGGANAAALEAIRSPLMDGVDLDALFAALPEVIEADRAFAELLH",
          "count": 1
        }
      }
    ],
    "dialect": "alphafoldserver",
    "version": 1
  },
  {
    "name": "ORF2601_vs_ORF1192_interactome",
    "modelSeeds": [],
    "sequences": [
      {
        "proteinChain": {
          "sequence": "MSKPKIIAIATLVAVLAGYCLSGYLTLLLLRLDTGLYGWDTYYRYFSALGLPQVAPYATKIKIAGVLGFGLPVLVWAIAVVLIVKPKARALHGDARFAGAADLSKHGLFKPSGNGIVVGKFNGKLVRLSGQQFVILAAPTRSGKGVGVVIPNLLEYQESVVVLDIKQENFDLTSGWRASQGHEVFLFNPFAEDRRTHRWNPLTYVSNDPAFRVSDLMSIAAMLYPDGSDDQKFWVSQARNAFMAFALYLFENWDEELSLGFPGGAGAPTLGGIYRLSSGDGTDLKKYLKSLSERRFLSSNAKSAFANLLSQADETFASIMGTLKEPLNAWINPVLDAATSADDFVLTDLRKKKMTIYIGIQPNKLAESRLIINLLFSQIINLNTRELPKSNPELKYQCLLLMDEFTSIGKVDIIATAVAYMAGYNIRLLPIIQSMAQLDATYGKDLSRTIITNHALQILYAPREQQDANDYSEMLGYTTIKKKNVTRGRETTHSVSEERRALMLPQELKAMGNEKEVFLYEGIPHPVKCDKIRYYEDRHFTARLLPKTEVKTLTIRM",
          "count": 1
        }
      },
      {
        "proteinChain": {
          "sequence": "MSHDAQPRQLTFRAVALAIVLAVVLSAANAYLGLFAGLTIATAIPAAVVSMGVLRLLGGGTILENNIVQTGASAGSSIAAGVIFTIPALVIMGYWPDFKYWWVLGIAGMGGLLGVLFSVPLRRSMIVEDPLPFPEGKAAAEVLKAGENPGPGLKILAISGAIGALVKLAAASGLRVIPDTWAQATYLGSSRLVGYIGTNLSPALLGVGYIVGLNVGIVVLSGSILSWHIAIPLYQQFFMGSDPALAQSLVGASAADAAFGIWGAKIRYLGVGAMLIGGVWTLFSLRKSLFSGVKSGFAAARKSGGGVVAETERDLPMKWMLVALVLCTLPLLGLYQAIVQQWHVSIPMTIIMIVAGFLFVSVSGYLAGLIGSSNNPVSGITISTILFASAVLVLLLGKSGLVPVGIGAAPLGAVAAIMIGAVVCCAAAVGGDNLQDLKAGYLVGATPWKQQLMLGIGAFSCALIMAPVLNLLAQAYGIGPATPQHPNSLGAPQATLMASVAKGLFGGQLPWSMIAIGAGVGAAIIALDEWLKATGKRFRVPVLAAAIGIYLPLELMVPIFLGGLIAHLVERFHNIRADDEDGRDRVHRPGVLFAAGLITGEALMGIAIAVPIVLSSRADVLALPAALQLNQWVGLAILALVGWLLYRVGKRGEQVA",
          "count": 1
        }
      }
    ],
    "dialect": "alphafoldserver",
    "version": 1
  },
  {
    "name": "ORF2601_vs_ORF1193_interactome",
    "modelSeeds": [],
    "sequences": [
      {
        "proteinChain": {
          "sequence": "MSKPKIIAIATLVAVLAGYCLSGYLTLLLLRLDTGLYGWDTYYRYFSALGLPQVAPYATKIKIAGVLGFGLPVLVWAIAVVLIVKPKARALHGDARFAGAADLSKHGLFKPSGNGIVVGKFNGKLVRLSGQQFVILAAPTRSGKGVGVVIPNLLEYQESVVVLDIKQENFDLTSGWRASQGHEVFLFNPFAEDRRTHRWNPLTYVSNDPAFRVSDLMSIAAMLYPDGSDDQKFWVSQARNAFMAFALYLFENWDEELSLGFPGGAGAPTLGGIYRLSSGDGTDLKKYLKSLSERRFLSSNAKSAFANLLSQADETFASIMGTLKEPLNAWINPVLDAATSADDFVLTDLRKKKMTIYIGIQPNKLAESRLIINLLFSQIINLNTRELPKSNPELKYQCLLLMDEFTSIGKVDIIATAVAYMAGYNIRLLPIIQSMAQLDATYGKDLSRTIITNHALQILYAPREQQDANDYSEMLGYTTIKKKNVTRGRETTHSVSEERRALMLPQELKAMGNEKEVFLYEGIPHPVKCDKIRYYEDRHFTARLLPKTEVKTLTIRM",
          "count": 1
        }
      },
      {
        "proteinChain": {
          "sequence": "MPTITSRSSTRKTPASLLAVIVTVALSSLAVQAQAQDATEAALCTDRPTKANATCTVPAGAWQLETDIGNDTRDSQPGTRTETAYFTNPTLKYGVSDRIDLQLNWAPQLQVKTTDRATGARSSLSGGGDLYLRMKARVYESGTASVALLPFVKAPTARTGLGNDEWEGGVALPINFALPNSFSLTFGPELDWLADSDGSGKHVAIVNVINLARPLTPKVSMAVELWSSINRDPARTVEQYSADIAATYLLNPLLQLDVGANFGLNDRTPDRQVYVGLSHRF",
          "count": 1
        }
      }
    ],
    "dialect": "alphafoldserver",
    "version": 1
  },
  {
    "name": "ORF2601_vs_ORF1194_interactome",
    "modelSeeds": [],
    "sequences": [
      {
        "proteinChain": {
          "sequence": "MSKPKIIAIATLVAVLAGYCLSGYLTLLLLRLDTGLYGWDTYYRYFSALGLPQVAPYATKIKIAGVLGFGLPVLVWAIAVVLIVKPKARALHGDARFAGAADLSKHGLFKPSGNGIVVGKFNGKLVRLSGQQFVILAAPTRSGKGVGVVIPNLLEYQESVVVLDIKQENFDLTSGWRASQGHEVFLFNPFAEDRRTHRWNPLTYVSNDPAFRVSDLMSIAAMLYPDGSDDQKFWVSQARNAFMAFALYLFENWDEELSLGFPGGAGAPTLGGIYRLSSGDGTDLKKYLKSLSERRFLSSNAKSAFANLLSQADETFASIMGTLKEPLNAWINPVLDAATSADDFVLTDLRKKKMTIYIGIQPNKLAESRLIINLLFSQIINLNTRELPKSNPELKYQCLLLMDEFTSIGKVDIIATAVAYMAGYNIRLLPIIQSMAQLDATYGKDLSRTIITNHALQILYAPREQQDANDYSEMLGYTTIKKKNVTRGRETTHSVSEERRALMLPQELKAMGNEKEVFLYEGIPHPVKCDKIRYYEDRHFTARLLPKTEVKTLTIRM",
          "count": 1
        }
      },
      {
        "proteinChain": {
          "sequence": "VHDVVRRARMRLAHAACTRHGRLGALARLTKRSEQSSGGCGRRTGTAAYAWHMPIPSTGRARLAATQSFCELLLEAVRQAYVDLPVGRAVVEAEIRTHVQLQ",
          "count": 1
        }
      }
    ],
    "dialect": "alphafoldserver",
    "version": 1
  },
  {
    "name": "ORF2601_vs_ORF1195_interactome",
    "modelSeeds": [],
    "sequences": [
      {
        "proteinChain": {
          "sequence": "MSKPKIIAIATLVAVLAGYCLSGYLTLLLLRLDTGLYGWDTYYRYFSALGLPQVAPYATKIKIAGVLGFGLPVLVWAIAVVLIVKPKARALHGDARFAGAADLSKHGLFKPSGNGIVVGKFNGKLVRLSGQQFVILAAPTRSGKGVGVVIPNLLEYQESVVVLDIKQENFDLTSGWRASQGHEVFLFNPFAEDRRTHRWNPLTYVSNDPAFRVSDLMSIAAMLYPDGSDDQKFWVSQARNAFMAFALYLFENWDEELSLGFPGGAGAPTLGGIYRLSSGDGTDLKKYLKSLSERRFLSSNAKSAFANLLSQADETFASIMGTLKEPLNAWINPVLDAATSADDFVLTDLRKKKMTIYIGIQPNKLAESRLIINLLFSQIINLNTRELPKSNPELKYQCLLLMDEFTSIGKVDIIATAVAYMAGYNIRLLPIIQSMAQLDATYGKDLSRTIITNHALQILYAPREQQDANDYSEMLGYTTIKKKNVTRGRETTHSVSEERRALMLPQELKAMGNEKEVFLYEGIPHPVKCDKIRYYEDRHFTARLLPKTEVKTLTIRM",
          "count": 1
        }
      },
      {
        "proteinChain": {
          "sequence": "MKLRHAVLPLCLLAALPSLAAARGFDVRDMVALDRVSSPTLTPDGSSVLFAKRQAKTANGKPATSLWVRNLRTRDLSPPKRLTPEGWNVNSPALSPDGKTVYFLSSKSGSQQLYAQPMAGGTPQQLTAFAVDVDSYKLSPGGKRIAFSAGVFQDCGSDLGCTKKKLGERKNNKASGVIYDQLFVRHWDTWNDGRRNTLFVAELPAAGAKAVVGASAISATLAGDAPSKPFGGNDDYTWSPDGSSVVASVRIPQPHGPEAGKNAKASGKPTGNDEPWQTNFDLYRLDATGKSAPVNLTAANPAWDAGPVFSTDGKTLYYRAMKRPGFEADRFGLMAMDVASGKTREIAPKWDRSAGEIVLSDDGSSLYTSADDLGEHPLFKIDIASGEAAKLVGEGSVHAPTLAGNTLAFTRSSLKSGDQVFVSDTQGQGLRAISQSAGELLPEVQFGDYEQFQFKGWNNDTVHGYVVKPYNYQEGKTYPVAFLIHGGPQGSFGNGWSNRWNPQTYAGQGYAVVMIDFHGSTGYGQEFTDAISQHWGDRPLEDLQKGWAAAQKQYGFLNGDKACALGASYGGYMVYWMAGNWNQPWKCLVDHDGVFDNRTMGYATEELWFSEWENGGTPWQNPAGYEKFNPVLHVDNWKVPMLVIHGQQDFRIPVEQGLAAFTALQRKGIDSKFLYFPDENHWVLKPDNSVLWHDTVNSWLKQHIGQ",
          "count": 1
        }
      }
    ],
    "dialect": "alphafoldserver",
    "version": 1
  },
  {
    "name": "ORF2601_vs_ORF1196_interactome",
    "modelSeeds": [],
    "sequences": [
      {
        "proteinChain": {
          "sequence": "MSKPKIIAIATLVAVLAGYCLSGYLTLLLLRLDTGLYGWDTYYRYFSALGLPQVAPYATKIKIAGVLGFGLPVLVWAIAVVLIVKPKARALHGDARFAGAADLSKHGLFKPSGNGIVVGKFNGKLVRLSGQQFVILAAPTRSGKGVGVVIPNLLEYQESVVVLDIKQENFDLTSGWRASQGHEVFLFNPFAEDRRTHRWNPLTYVSNDPAFRVSDLMSIAAMLYPDGSDDQKFWVSQARNAFMAFALYLFENWDEELSLGFPGGAGAPTLGGIYRLSSGDGTDLKKYLKSLSERRFLSSNAKSAFANLLSQADETFASIMGTLKEPLNAWINPVLDAATSADDFVLTDLRKKKMTIYIGIQPNKLAESRLIINLLFSQIINLNTRELPKSNPELKYQCLLLMDEFTSIGKVDIIATAVAYMAGYNIRLLPIIQSMAQLDATYGKDLSRTIITNHALQILYAPREQQDANDYSEMLGYTTIKKKNVTRGRETTHSVSEERRALMLPQELKAMGNEKEVFLYEGIPHPVKCDKIRYYEDRHFTARLLPKTEVKTLTIRM",
          "count": 1
        }
      },
      {
        "proteinChain": {
          "sequence": "MAMASSSTTTSSTYAVGQLWRCRGRSAAETPLLLINQIDTHPQGGQILHVTISDVQVRHAGMPNGTLDTLPHIPVIAQTLERSAAEHVGDSTPNQAYLPGYAEWKAAFDAGRAGSFGIAVSEILDIVEGQLAKRG",
          "count": 1
        }
      }
    ],
    "dialect": "alphafoldserver",
    "version": 1
  },
  {
    "name": "ORF2601_vs_ORF1197_interactome",
    "modelSeeds": [],
    "sequences": [
      {
        "proteinChain": {
          "sequence": "MSKPKIIAIATLVAVLAGYCLSGYLTLLLLRLDTGLYGWDTYYRYFSALGLPQVAPYATKIKIAGVLGFGLPVLVWAIAVVLIVKPKARALHGDARFAGAADLSKHGLFKPSGNGIVVGKFNGKLVRLSGQQFVILAAPTRSGKGVGVVIPNLLEYQESVVVLDIKQENFDLTSGWRASQGHEVFLFNPFAEDRRTHRWNPLTYVSNDPAFRVSDLMSIAAMLYPDGSDDQKFWVSQARNAFMAFALYLFENWDEELSLGFPGGAGAPTLGGIYRLSSGDGTDLKKYLKSLSERRFLSSNAKSAFANLLSQADETFASIMGTLKEPLNAWINPVLDAATSADDFVLTDLRKKKMTIYIGIQPNKLAESRLIINLLFSQIINLNTRELPKSNPELKYQCLLLMDEFTSIGKVDIIATAVAYMAGYNIRLLPIIQSMAQLDATYGKDLSRTIITNHALQILYAPREQQDANDYSEMLGYTTIKKKNVTRGRETTHSVSEERRALMLPQELKAMGNEKEVFLYEGIPHPVKCDKIRYYEDRHFTARLLPKTEVKTLTIRM",
          "count": 1
        }
      },
      {
        "proteinChain": {
          "sequence": "MRTSFRPALWAIALICSPALGAASRPAVAPARAPVVLPASSEQGGDASVPLPAVLKSGMGYRAFAQAVMEQGWQVVDPLAADSCMAAGDCEIEFIAPGGSARLRVQVGSQAGAAVVQSWRARQVPLDRIGNPTAAAGDAKPAPAAVDAGNNSR",
          "count": 1
        }
      }
    ],
    "dialect": "alphafoldserver",
    "version": 1
  },
  {
    "name": "ORF2601_vs_ORF1198_interactome",
    "modelSeeds": [],
    "sequences": [
      {
        "proteinChain": {
          "sequence": "MSKPKIIAIATLVAVLAGYCLSGYLTLLLLRLDTGLYGWDTYYRYFSALGLPQVAPYATKIKIAGVLGFGLPVLVWAIAVVLIVKPKARALHGDARFAGAADLSKHGLFKPSGNGIVVGKFNGKLVRLSGQQFVILAAPTRSGKGVGVVIPNLLEYQESVVVLDIKQENFDLTSGWRASQGHEVFLFNPFAEDRRTHRWNPLTYVSNDPAFRVSDLMSIAAMLYPDGSDDQKFWVSQARNAFMAFALYLFENWDEELSLGFPGGAGAPTLGGIYRLSSGDGTDLKKYLKSLSERRFLSSNAKSAFANLLSQADETFASIMGTLKEPLNAWINPVLDAATSADDFVLTDLRKKKMTIYIGIQPNKLAESRLIINLLFSQIINLNTRELPKSNPELKYQCLLLMDEFTSIGKVDIIATAVAYMAGYNIRLLPIIQSMAQLDATYGKDLSRTIITNHALQILYAPREQQDANDYSEMLGYTTIKKKNVTRGRETTHSVSEERRALMLPQELKAMGNEKEVFLYEGIPHPVKCDKIRYYEDRHFTARLLPKTEVKTLTIRM",
          "count": 1
        }
      },
      {
        "proteinChain": {
          "sequence": "MKSIDPADLEALFDAVPDVLFFVKDREGRYTHVNQTMLRRLGLKSRKDLIGKRVAEVYPSGLGANYANQDEQVLAGEVIDNLLELHLFANREPGWCLTCKRPLVVNGKVQGIIGISRDLGPQDGHESQYEKLRLALAYLNANYAQNVRMQALVEITGFSMSKLQRSFRKVFQLTPQQVLAKLRLQMAMHLLHGNKSLTEIGHACGFSDQSAFARQFKQAVGMTPREYRALANAQQFSTETV",
          "count": 1
        }
      }
    ],
    "dialect": "alphafoldserver",
    "version": 1
  },
  {
    "name": "ORF2601_vs_ORF1199_interactome",
    "modelSeeds": [],
    "sequences": [
      {
        "proteinChain": {
          "sequence": "MSKPKIIAIATLVAVLAGYCLSGYLTLLLLRLDTGLYGWDTYYRYFSALGLPQVAPYATKIKIAGVLGFGLPVLVWAIAVVLIVKPKARALHGDARFAGAADLSKHGLFKPSGNGIVVGKFNGKLVRLSGQQFVILAAPTRSGKGVGVVIPNLLEYQESVVVLDIKQENFDLTSGWRASQGHEVFLFNPFAEDRRTHRWNPLTYVSNDPAFRVSDLMSIAAMLYPDGSDDQKFWVSQARNAFMAFALYLFENWDEELSLGFPGGAGAPTLGGIYRLSSGDGTDLKKYLKSLSERRFLSSNAKSAFANLLSQADETFASIMGTLKEPLNAWINPVLDAATSADDFVLTDLRKKKMTIYIGIQPNKLAESRLIINLLFSQIINLNTRELPKSNPELKYQCLLLMDEFTSIGKVDIIATAVAYMAGYNIRLLPIIQSMAQLDATYGKDLSRTIITNHALQILYAPREQQDANDYSEMLGYTTIKKKNVTRGRETTHSVSEERRALMLPQELKAMGNEKEVFLYEGIPHPVKCDKIRYYEDRHFTARLLPKTEVKTLTIRM",
          "count": 1
        }
      },
      {
        "proteinChain": {
          "sequence": "MAALFAAPSVPQGPDPFEVLSKASSRLKRFNDLAQNIVPTQPTDIRALEARLRSGTSAIESARQALQALAELSIQKRMPVDNIEEHENFLVTHLAVAACLHHDSCKEMIDQKVATELGHVRTQRVEMVVFSPEALRLQQPEPWLALRGHLLNALAAMEDVCQRIKSPMTRQGPRDSLKVNLPVVRAMMGSCHERMQTVRGMLVEIHSRRLADEACNCGLPQVLDGLRELEEVEDLGHAEVGEALRHVIQVHIERLSSTEHSLTPQMLSMYKQVLVEYAELRGRAATQLCMDAAALIEDGGRATDHLWPTMLDLAQALADQRQAILDVCDFAIQDRQLIGAAAATPEQAPASSTPSVPTTTTTAGKSSRSHKAGTRTPDASSSAAAPAARRVIDERSAAQKQADEILRGTRLESLPVAELGGDFIALAKRLGKDTTDVERLIGDSRHDAATAFDFARTCMQGWFGSSERLLQLKSKLRAGDGRIEQLDTRLRLLQRIEDAFERREADALKTDPQPRAPHLERLLAMNGVARVTAPKRLRSEGDRGRLFEVRIEHAPQSNGDIPAPWFVHVHTEKPVTPARLRALHYKDLAAVHLKTAREVNLGARWEEMMRALGNTEAKVHRATIGSKLLGQLWAAGSGGQQ",
          "count": 1
        }
      }
    ],
    "dialect": "alphafoldserver",
    "version": 1
  },
  {
    "name": "ORF2601_vs_ORF1200_interactome",
    "modelSeeds": [],
    "sequences": [
      {
        "proteinChain": {
          "sequence": "MSKPKIIAIATLVAVLAGYCLSGYLTLLLLRLDTGLYGWDTYYRYFSALGLPQVAPYATKIKIAGVLGFGLPVLVWAIAVVLIVKPKARALHGDARFAGAADLSKHGLFKPSGNGIVVGKFNGKLVRLSGQQFVILAAPTRSGKGVGVVIPNLLEYQESVVVLDIKQENFDLTSGWRASQGHEVFLFNPFAEDRRTHRWNPLTYVSNDPAFRVSDLMSIAAMLYPDGSDDQKFWVSQARNAFMAFALYLFENWDEELSLGFPGGAGAPTLGGIYRLSSGDGTDLKKYLKSLSERRFLSSNAKSAFANLLSQADETFASIMGTLKEPLNAWINPVLDAATSADDFVLTDLRKKKMTIYIGIQPNKLAESRLIINLLFSQIINLNTRELPKSNPELKYQCLLLMDEFTSIGKVDIIATAVAYMAGYNIRLLPIIQSMAQLDATYGKDLSRTIITNHALQILYAPREQQDANDYSEMLGYTTIKKKNVTRGRETTHSVSEERRALMLPQELKAMGNEKEVFLYEGIPHPVKCDKIRYYEDRHFTARLLPKTEVKTLTIRM",
          "count": 1
        }
      },
      {
        "proteinChain": {
          "sequence": "MNDPVNLRSGKQALIDTLRNSGLDGLFAWLLARLALSEASDLGPDNMLVIPGEDARYKVLSMMGPAFATTGKRPAATGHSH",
          "count": 1
        }
      }
    ],
    "dialect": "alphafoldserver",
    "version": 1
  },
  {
    "name": "ORF2601_vs_ORF1201_interactome",
    "modelSeeds": [],
    "sequences": [
      {
        "proteinChain": {
          "sequence": "MSKPKIIAIATLVAVLAGYCLSGYLTLLLLRLDTGLYGWDTYYRYFSALGLPQVAPYATKIKIAGVLGFGLPVLVWAIAVVLIVKPKARALHGDARFAGAADLSKHGLFKPSGNGIVVGKFNGKLVRLSGQQFVILAAPTRSGKGVGVVIPNLLEYQESVVVLDIKQENFDLTSGWRASQGHEVFLFNPFAEDRRTHRWNPLTYVSNDPAFRVSDLMSIAAMLYPDGSDDQKFWVSQARNAFMAFALYLFENWDEELSLGFPGGAGAPTLGGIYRLSSGDGTDLKKYLKSLSERRFLSSNAKSAFANLLSQADETFASIMGTLKEPLNAWINPVLDAATSADDFVLTDLRKKKMTIYIGIQPNKLAESRLIINLLFSQIINLNTRELPKSNPELKYQCLLLMDEFTSIGKVDIIATAVAYMAGYNIRLLPIIQSMAQLDATYGKDLSRTIITNHALQILYAPREQQDANDYSEMLGYTTIKKKNVTRGRETTHSVSEERRALMLPQELKAMGNEKEVFLYEGIPHPVKCDKIRYYEDRHFTARLLPKTEVKTLTIRM",
          "count": 1
        }
      },
      {
        "proteinChain": {
          "sequence": "MADTGLPCLSRYRNRDDIDGKAKTGALDIDAVCEIHDNLVAADPRLRNPLGIPALFDVINVAAAQDLVNALQGHHLSRQNIPDSSLLALPNTS",
          "count": 1
        }
      }
    ],
    "dialect": "alphafoldserver",
    "version": 1
  },
  {
    "name": "ORF2601_vs_ORF1202_interactome",
    "modelSeeds": [],
    "sequences": [
      {
        "proteinChain": {
          "sequence": "MSKPKIIAIATLVAVLAGYCLSGYLTLLLLRLDTGLYGWDTYYRYFSALGLPQVAPYATKIKIAGVLGFGLPVLVWAIAVVLIVKPKARALHGDARFAGAADLSKHGLFKPSGNGIVVGKFNGKLVRLSGQQFVILAAPTRSGKGVGVVIPNLLEYQESVVVLDIKQENFDLTSGWRASQGHEVFLFNPFAEDRRTHRWNPLTYVSNDPAFRVSDLMSIAAMLYPDGSDDQKFWVSQARNAFMAFALYLFENWDEELSLGFPGGAGAPTLGGIYRLSSGDGTDLKKYLKSLSERRFLSSNAKSAFANLLSQADETFASIMGTLKEPLNAWINPVLDAATSADDFVLTDLRKKKMTIYIGIQPNKLAESRLIINLLFSQIINLNTRELPKSNPELKYQCLLLMDEFTSIGKVDIIATAVAYMAGYNIRLLPIIQSMAQLDATYGKDLSRTIITNHALQILYAPREQQDANDYSEMLGYTTIKKKNVTRGRETTHSVSEERRALMLPQELKAMGNEKEVFLYEGIPHPVKCDKIRYYEDRHFTARLLPKTEVKTLTIRM",
          "count": 1
        }
      },
      {
        "proteinChain": {
          "sequence": "MSLSGSAVVFSRSKATLGGSDVGMVGMLYGQEHLVKTGISRSLLGQAVECCAKGQGAEANKRLGYIVGSAARLLEGTMDKRPRNNG",
          "count": 1
        }
      }
    ],
    "dialect": "alphafoldserver",
    "version": 1
  },
  {
    "name": "ORF2601_vs_ORF1203_interactome",
    "modelSeeds": [],
    "sequences": [
      {
        "proteinChain": {
          "sequence": "MSKPKIIAIATLVAVLAGYCLSGYLTLLLLRLDTGLYGWDTYYRYFSALGLPQVAPYATKIKIAGVLGFGLPVLVWAIAVVLIVKPKARALHGDARFAGAADLSKHGLFKPSGNGIVVGKFNGKLVRLSGQQFVILAAPTRSGKGVGVVIPNLLEYQESVVVLDIKQENFDLTSGWRASQGHEVFLFNPFAEDRRTHRWNPLTYVSNDPAFRVSDLMSIAAMLYPDGSDDQKFWVSQARNAFMAFALYLFENWDEELSLGFPGGAGAPTLGGIYRLSSGDGTDLKKYLKSLSERRFLSSNAKSAFANLLSQADETFASIMGTLKEPLNAWINPVLDAATSADDFVLTDLRKKKMTIYIGIQPNKLAESRLIINLLFSQIINLNTRELPKSNPELKYQCLLLMDEFTSIGKVDIIATAVAYMAGYNIRLLPIIQSMAQLDATYGKDLSRTIITNHALQILYAPREQQDANDYSEMLGYTTIKKKNVTRGRETTHSVSEERRALMLPQELKAMGNEKEVFLYEGIPHPVKCDKIRYYEDRHFTARLLPKTEVKTLTIRM",
          "count": 1
        }
      },
      {
        "proteinChain": {
          "sequence": "MAKSPSKSAQVPAVSPAASATPDVSRGTGDELHQKAGGTHPQLTTNQGIPVGDNQNSLRATPRGPTLLEDFILREKITHFDHERIPERIVHARGSAAHGYFELTKSLSQYTTAKIFTEVGEKTPLFTRFSTVAGGAGSVDTPRDVRGFAVKFYTKEGNWDLVGNNIPVFFIQDAMKFPDLIHAVKMEPDRGFPQAASAHDTFWDFISLTPESMHMIMWAMSDRTIPRSLRTIEGFGIHSFRFLNEKGESTFVKFHWRPKLGLQSTIWDEAVKIAGADQDFHRRDLFEAIQRGDFPEWELGVQLFTEAQAETFPFDHLDSTKVIPEELIPLQIVGRMVLDRWPDNFFAETEQVAYCPANIVPGIDFSNDPLLQGRLFSYLDTQLSRLGGPNFHQIPINAPKCPFANNQRDGHMQMGVPKGRVAYEPSSLQADAPREALRGFPSHATPAEEGAKGRVRAESFADHYSQARLFFRSQTAPEQAHIASALVFELSKVETAHVREAIVGHLRHIDQELAQRVADGMGMTALPPAPPAAVAPIDMPLSPALQVIGKMKDTLKGRTVGILIHDGSDAAAIKAVRKAAEAAGATVKIVAPKLGGAKLNDGKQLAADGQLAGTPSVVFDAVAVLLSSEAAKLLTRESAALDFVSFAWAHLKAIAFDEGAQLLLKAGNVGKDAGVVPAADTKAFIAAAKTRQWAREPKVRMLA",
          "count": 1
        }
      }
    ],
    "dialect": "alphafoldserver",
    "version": 1
  },
  {
    "name": "ORF2601_vs_ORF1204_interactome",
    "modelSeeds": [],
    "sequences": [
      {
        "proteinChain": {
          "sequence": "MSKPKIIAIATLVAVLAGYCLSGYLTLLLLRLDTGLYGWDTYYRYFSALGLPQVAPYATKIKIAGVLGFGLPVLVWAIAVVLIVKPKARALHGDARFAGAADLSKHGLFKPSGNGIVVGKFNGKLVRLSGQQFVILAAPTRSGKGVGVVIPNLLEYQESVVVLDIKQENFDLTSGWRASQGHEVFLFNPFAEDRRTHRWNPLTYVSNDPAFRVSDLMSIAAMLYPDGSDDQKFWVSQARNAFMAFALYLFENWDEELSLGFPGGAGAPTLGGIYRLSSGDGTDLKKYLKSLSERRFLSSNAKSAFANLLSQADETFASIMGTLKEPLNAWINPVLDAATSADDFVLTDLRKKKMTIYIGIQPNKLAESRLIINLLFSQIINLNTRELPKSNPELKYQCLLLMDEFTSIGKVDIIATAVAYMAGYNIRLLPIIQSMAQLDATYGKDLSRTIITNHALQILYAPREQQDANDYSEMLGYTTIKKKNVTRGRETTHSVSEERRALMLPQELKAMGNEKEVFLYEGIPHPVKCDKIRYYEDRHFTARLLPKTEVKTLTIRM",
          "count": 1
        }
      },
      {
        "proteinChain": {
          "sequence": "MSESSSPSCAQVRLRNGRRVPALGLGSWNLGQGRHAPEQEIQALQLGQQLGMQLIDTAEMYGNGRSEQLISQAIGRTQPPYVVSKVLPSNASARGIARACEASLQRLGVRTLDLYLLHWRGGSDLAEVVDAFEALRDAGKIRDWGVSNFDVDDMEELWAIDGGPHCLVNQVLYHAGSRGIEFDLLPWCAAHEVAVMAYSPLGSRALLDHPVLHAIGQRRGVAATAVALAWAIRSGNVIAIPESGTPAHVRANAAACTLQLHADDLAEIDRAFAPPTRKQPLDLL",
          "count": 1
        }
      }
    ],
    "dialect": "alphafoldserver",
    "version": 1
  },
  {
    "name": "ORF2601_vs_ORF1205_interactome",
    "modelSeeds": [],
    "sequences": [
      {
        "proteinChain": {
          "sequence": "MSKPKIIAIATLVAVLAGYCLSGYLTLLLLRLDTGLYGWDTYYRYFSALGLPQVAPYATKIKIAGVLGFGLPVLVWAIAVVLIVKPKARALHGDARFAGAADLSKHGLFKPSGNGIVVGKFNGKLVRLSGQQFVILAAPTRSGKGVGVVIPNLLEYQESVVVLDIKQENFDLTSGWRASQGHEVFLFNPFAEDRRTHRWNPLTYVSNDPAFRVSDLMSIAAMLYPDGSDDQKFWVSQARNAFMAFALYLFENWDEELSLGFPGGAGAPTLGGIYRLSSGDGTDLKKYLKSLSERRFLSSNAKSAFANLLSQADETFASIMGTLKEPLNAWINPVLDAATSADDFVLTDLRKKKMTIYIGIQPNKLAESRLIINLLFSQIINLNTRELPKSNPELKYQCLLLMDEFTSIGKVDIIATAVAYMAGYNIRLLPIIQSMAQLDATYGKDLSRTIITNHALQILYAPREQQDANDYSEMLGYTTIKKKNVTRGRETTHSVSEERRALMLPQELKAMGNEKEVFLYEGIPHPVKCDKIRYYEDRHFTARLLPKTEVKTLTIRM",
          "count": 1
        }
      },
      {
        "proteinChain": {
          "sequence": "MRELNSLGAFLVAACLLVGCAPRRPGEVPALVHAPDARAEVVQTTAGPVRGVASAQGRAFLGVPFAAPPVGELRFRAPQPPAAWTQVRDATQAGPACLPRYRVGQKHVSEDCLTLNVYAPPGPAPAHPRAVMVWIYGGALELGSNVDYDLSALAARQDVIVVAPNYRLGVFGFYAHPGLRGEGEGAYALLDQQAALRWVQRNIAAFGGDAHNVTVFGESAGAWSICYQLASPGAAGLFQRAILQSGSCLASDSSVPQREAESGGVRMAQSLGCAHAPDAAACLRALPADTLADAAPQRRGLTGSDAWAPMSGGQALPLPPAAAIASGRHVQVPVLMGTNRDEGRLFAQLLSYIGKLNLRSGYEARVQRMHASPAPVLRQYAAVAAQSRWEAFADIVTDGGFACPTRRLGRALRTHAPVYAYEFDDPHAPYGLLRLPFSPALGAFHASELVYLFQRPWVLSGKPQFSPAQQAFANTLQDYWGAFARTGDPNGGGRPPWSLFDGDTPLTLSPQRIGATPDFVQRHRCAFWDAHADTATTSVQPSSQ",
          "count": 1
        }
      }
    ],
    "dialect": "alphafoldserver",
    "version": 1
  },
  {
    "name": "ORF2601_vs_ORF1206_interactome",
    "modelSeeds": [],
    "sequences": [
      {
        "proteinChain": {
          "sequence": "MSKPKIIAIATLVAVLAGYCLSGYLTLLLLRLDTGLYGWDTYYRYFSALGLPQVAPYATKIKIAGVLGFGLPVLVWAIAVVLIVKPKARALHGDARFAGAADLSKHGLFKPSGNGIVVGKFNGKLVRLSGQQFVILAAPTRSGKGVGVVIPNLLEYQESVVVLDIKQENFDLTSGWRASQGHEVFLFNPFAEDRRTHRWNPLTYVSNDPAFRVSDLMSIAAMLYPDGSDDQKFWVSQARNAFMAFALYLFENWDEELSLGFPGGAGAPTLGGIYRLSSGDGTDLKKYLKSLSERRFLSSNAKSAFANLLSQADETFASIMGTLKEPLNAWINPVLDAATSADDFVLTDLRKKKMTIYIGIQPNKLAESRLIINLLFSQIINLNTRELPKSNPELKYQCLLLMDEFTSIGKVDIIATAVAYMAGYNIRLLPIIQSMAQLDATYGKDLSRTIITNHALQILYAPREQQDANDYSEMLGYTTIKKKNVTRGRETTHSVSEERRALMLPQELKAMGNEKEVFLYEGIPHPVKCDKIRYYEDRHFTARLLPKTEVKTLTIRM",
          "count": 1
        }
      },
      {
        "proteinChain": {
          "sequence": "MSQTPSSLRDLEHHSAFVERHIGPNDAEIAQMLDVVGHASLDALTDAIVPGNIKSPAPLALPEAITEEEALAKIRAIASKNQVQRNFIGQGYYGTHTPKVILRNILENPAWYTAYTPYQAEISQGRMEALINFQTLCADLTGMQIANASLLDEATAAAEAMTLAKRSAKSKSNTFFVHDAVHPQTLELLRTRAEPLDIVLRVGTPEEALQAECFGVLLQYPDSFGHIGDHAALADAVHAQGGLVAVATDLLALTLIAAPGEWGADIVVGNSQRFGVPFGFGGPHAAFMACRDAYKRSMPGRLIGVSIDAAGNPAYRLTLQTREQHIRREKATSNICTAQVLLAVMASMYAVYHGPDGLVRIARRTHRLAAILAAALRSAGVSVGDRFFDTLHVKAIDADAIHARARAAGINLRAIDSEAVGISLDETTTRADVVALAQLFGATADVDALDAATADALPQGLLRTTPFLTHPVFNTHHSEHELLRYMRSLADKDLAMDRTMIPLGSCTMKLNATAEMIPVTWPEFGAIHPLAPAEQSAGYAQLIDELEAMLVECTGYDAVSLQPNSGAQGEYAGLLAIRAYHRSRGQAHRDICLIPESAHGTNPASAQMCGMTVVVTKCDANGNVDVDDIRAKAEKYSDRLAALMITYPSTHGVFEEDVVAICEAVHAHGGQVYTDGANMNALVGVAKPGKWGSDVSHLNLHKTFCIPHGGGGPGVGPCAVKSHLAPYLPRAGIHAGEGQTAAIHGGGFNSESGNGHSSRIGGMVSAAAYGSASILPISWMYVTMMGSAGLRKATQVALLNANYIAKRLAPHYKTLYTGRNGLVAHECILDVRPLEKTSGIGAEDIAKRLIDFGFHAPTLSFPVAGTLMVEPTESESQHELDRFIDAMIQIREEIRAIEDGRLDREDNPLKHAPHTATQVSASEWTHAYPRELAAFPLPSLKQQKYWPPVARVDNVYGDKNVMCACIPVDAYKEDAEA",
          "count": 1
        }
      }
    ],
    "dialect": "alphafoldserver",
    "version": 1
  },
  {
    "name": "ORF2601_vs_ORF1207_interactome",
    "modelSeeds": [],
    "sequences": [
      {
        "proteinChain": {
          "sequence": "MSKPKIIAIATLVAVLAGYCLSGYLTLLLLRLDTGLYGWDTYYRYFSALGLPQVAPYATKIKIAGVLGFGLPVLVWAIAVVLIVKPKARALHGDARFAGAADLSKHGLFKPSGNGIVVGKFNGKLVRLSGQQFVILAAPTRSGKGVGVVIPNLLEYQESVVVLDIKQENFDLTSGWRASQGHEVFLFNPFAEDRRTHRWNPLTYVSNDPAFRVSDLMSIAAMLYPDGSDDQKFWVSQARNAFMAFALYLFENWDEELSLGFPGGAGAPTLGGIYRLSSGDGTDLKKYLKSLSERRFLSSNAKSAFANLLSQADETFASIMGTLKEPLNAWINPVLDAATSADDFVLTDLRKKKMTIYIGIQPNKLAESRLIINLLFSQIINLNTRELPKSNPELKYQCLLLMDEFTSIGKVDIIATAVAYMAGYNIRLLPIIQSMAQLDATYGKDLSRTIITNHALQILYAPREQQDANDYSEMLGYTTIKKKNVTRGRETTHSVSEERRALMLPQELKAMGNEKEVFLYEGIPHPVKCDKIRYYEDRHFTARLLPKTEVKTLTIRM",
          "count": 1
        }
      },
      {
        "proteinChain": {
          "sequence": "MPPTTPSTRRMALLLAGLAMFGPFSIDTIFPAFSQLSRSLAVDQVAIQQTISVYLLAYGLMSIAHGPLSDAWGRKRVILGGLALFIAGSIGCALSQDLPTLLAFRALQGLSAGVGMIVGRAVIRDLFHGPDAQRLMSQVSMIFGIAPAIAPIIGGWILLSGGGWPLIFWFLVVFGLVLLIATLTWLPETHPVEARTPLQFRRLLQDYVRIGFNPRFQRLAAAGSFNFAGIFLYIASAPVLIMQHLKLGEGDFAWLFIPTIGGMTLGSFLSGRMAGRMQPVRQIRIGFVCCGVAALVNLAYTFAVTQIALPWAVLPIFLAGVGMALIFPILALAVLDMYPQQRGLASSLQAFTQLMTNTVVAGVLSPLLSEHPRHLAIGMTGFFLLGWLFWRWERRSGRRLRHRQATEAVPLEPADHL",
          "count": 1
        }
      }
    ],
    "dialect": "alphafoldserver",
    "version": 1
  },
  {
    "name": "ORF2601_vs_ORF1208_interactome",
    "modelSeeds": [],
    "sequences": [
      {
        "proteinChain": {
          "sequence": "MSKPKIIAIATLVAVLAGYCLSGYLTLLLLRLDTGLYGWDTYYRYFSALGLPQVAPYATKIKIAGVLGFGLPVLVWAIAVVLIVKPKARALHGDARFAGAADLSKHGLFKPSGNGIVVGKFNGKLVRLSGQQFVILAAPTRSGKGVGVVIPNLLEYQESVVVLDIKQENFDLTSGWRASQGHEVFLFNPFAEDRRTHRWNPLTYVSNDPAFRVSDLMSIAAMLYPDGSDDQKFWVSQARNAFMAFALYLFENWDEELSLGFPGGAGAPTLGGIYRLSSGDGTDLKKYLKSLSERRFLSSNAKSAFANLLSQADETFASIMGTLKEPLNAWINPVLDAATSADDFVLTDLRKKKMTIYIGIQPNKLAESRLIINLLFSQIINLNTRELPKSNPELKYQCLLLMDEFTSIGKVDIIATAVAYMAGYNIRLLPIIQSMAQLDATYGKDLSRTIITNHALQILYAPREQQDANDYSEMLGYTTIKKKNVTRGRETTHSVSEERRALMLPQELKAMGNEKEVFLYEGIPHPVKCDKIRYYEDRHFTARLLPKTEVKTLTIRM",
          "count": 1
        }
      },
      {
        "proteinChain": {
          "sequence": "MSTDSKLRRDARKRAAERQRNQAAANPAPVSPIEPHAELRDQQRTLLAGIVRRDGEWVLGMDGRIAGESTSAAQVLALIMRAAELHERQGTPVRLTYSDALKDAAHAEARADGMEFEQFKTRLSERLQGGTKLN",
          "count": 1
        }
      }
    ],
    "dialect": "alphafoldserver",
    "version": 1
  },
  {
    "name": "ORF2601_vs_ORF1209_interactome",
    "modelSeeds": [],
    "sequences": [
      {
        "proteinChain": {
          "sequence": "MSKPKIIAIATLVAVLAGYCLSGYLTLLLLRLDTGLYGWDTYYRYFSALGLPQVAPYATKIKIAGVLGFGLPVLVWAIAVVLIVKPKARALHGDARFAGAADLSKHGLFKPSGNGIVVGKFNGKLVRLSGQQFVILAAPTRSGKGVGVVIPNLLEYQESVVVLDIKQENFDLTSGWRASQGHEVFLFNPFAEDRRTHRWNPLTYVSNDPAFRVSDLMSIAAMLYPDGSDDQKFWVSQARNAFMAFALYLFENWDEELSLGFPGGAGAPTLGGIYRLSSGDGTDLKKYLKSLSERRFLSSNAKSAFANLLSQADETFASIMGTLKEPLNAWINPVLDAATSADDFVLTDLRKKKMTIYIGIQPNKLAESRLIINLLFSQIINLNTRELPKSNPELKYQCLLLMDEFTSIGKVDIIATAVAYMAGYNIRLLPIIQSMAQLDATYGKDLSRTIITNHALQILYAPREQQDANDYSEMLGYTTIKKKNVTRGRETTHSVSEERRALMLPQELKAMGNEKEVFLYEGIPHPVKCDKIRYYEDRHFTARLLPKTEVKTLTIRM",
          "count": 1
        }
      },
      {
        "proteinChain": {
          "sequence": "VNPRLLLLALAVATGTLSLSACRRDAAPPDKPVATKTAPAESADQFVARISAEYKAAYPETTAAQWLSSTYINGDSQLLAAKANERSLAQLDRWIEQSKQYAGTPMSADSARALQLLKLMSALPAPRDPAKLAELTRIAAKMEGDYGAGSYCVGEGEQRRCRQLGELEQVLASSRDYNEQLDAWQGWHSTAQPMRKDYQRFVELANEGARGLGFADVGVLWRSGYDMPPAQLASETDRLWEQVKPLYAQLQCYARGKLDTQYGKDKGEVAGGLLPAHLMGNMWQQDWSNLWDLLQPYPGAGDLDITSALEKQYQGNLTAVLARNASGDGGAAARFNAEREAQLRTAKQMTERAQDFYTSLGMPKLPDTYWQRSQFIKPLDRDVVCHASAWDMNMGGEASQNIGADVRTKMCIKPTEEDFTTIYHELGHIYYDLAYNPLPPLFQNGANDGFHEAIGDTIVLAMTPKYLQSIGMVGEQQTGRESLINSQMRMALSKVAFLPFGLMIDRWRWGVFDGSITPEHYNQAWWELKAKYQGVAPVSARGEEFFDPGAKYHVPGNTPYTRYFLAHILQFQFYKGLCQAAGHQGPLYECSFYGNKDAGQKFWSMLQRGSSQPWQTTLKELTGNDKLDAGPMLEYFAPMSDWLKQQNQGQMCGWQATAAAPVTTKTAPAAAR",
          "count": 1
        }
      }
    ],
    "dialect": "alphafoldserver",
    "version": 1
  },
  {
    "name": "ORF2601_vs_ORF1210_interactome",
    "modelSeeds": [],
    "sequences": [
      {
        "proteinChain": {
          "sequence": "MSKPKIIAIATLVAVLAGYCLSGYLTLLLLRLDTGLYGWDTYYRYFSALGLPQVAPYATKIKIAGVLGFGLPVLVWAIAVVLIVKPKARALHGDARFAGAADLSKHGLFKPSGNGIVVGKFNGKLVRLSGQQFVILAAPTRSGKGVGVVIPNLLEYQESVVVLDIKQENFDLTSGWRASQGHEVFLFNPFAEDRRTHRWNPLTYVSNDPAFRVSDLMSIAAMLYPDGSDDQKFWVSQARNAFMAFALYLFENWDEELSLGFPGGAGAPTLGGIYRLSSGDGTDLKKYLKSLSERRFLSSNAKSAFANLLSQADETFASIMGTLKEPLNAWINPVLDAATSADDFVLTDLRKKKMTIYIGIQPNKLAESRLIINLLFSQIINLNTRELPKSNPELKYQCLLLMDEFTSIGKVDIIATAVAYMAGYNIRLLPIIQSMAQLDATYGKDLSRTIITNHALQILYAPREQQDANDYSEMLGYTTIKKKNVTRGRETTHSVSEERRALMLPQELKAMGNEKEVFLYEGIPHPVKCDKIRYYEDRHFTARLLPKTEVKTLTIRM",
          "count": 1
        }
      },
      {
        "proteinChain": {
          "sequence": "MSTWLPEPRKRSGLRALTWSTRPTVSTEALVLLSSLFFALACNQLFWRTAMATHPGSIGFAISLMALLVAVHALLLGVLVWRWNAKPLLTLLLFTTALAAHYMDSYNVYLDADMLRNVLHTDHKESRELLTPGLILPLVCYFLIPTALLWRTRLRARSVGKTVLARSGFLLVVAVVGAAGAMLSSQDISALMRNHREVRYLATPINYIVALRQNLKSESPIKRAPKQPIEHDATATPRAPGSRPRLLLVVLGETARAQNWGLNGYGRQTTPELAQAGVINFPDMHSCGTSTEVSVPCMFSPYGRRDYNEDMIRGHQSFLHVLEHAGISTLWRDNQSGCKGVCDGLEIQKLDDATTPGLCADGRCMDEILLSDLAAQVRAKPGDRVVVLHQLGSHGPSYFERYPAQFERFKSVCKTADLGSCGRQDIVNAYDNSILYTDHFLNQAIHALRGLPDYDTAMIYLSDHGESLGEKGLYLHGVPYAIAPKEQTHVPMVMWFSPEFARDRGLDEACLRHRAGQYTDQDALFPSVLGLMQVKTSVYAPERDLFAKCTGTTLR",
          "count": 1
        }
      }
    ],
    "dialect": "alphafoldserver",
    "version": 1
  },
  {
    "name": "ORF2601_vs_ORF1211_interactome",
    "modelSeeds": [],
    "sequences": [
      {
        "proteinChain": {
          "sequence": "MSKPKIIAIATLVAVLAGYCLSGYLTLLLLRLDTGLYGWDTYYRYFSALGLPQVAPYATKIKIAGVLGFGLPVLVWAIAVVLIVKPKARALHGDARFAGAADLSKHGLFKPSGNGIVVGKFNGKLVRLSGQQFVILAAPTRSGKGVGVVIPNLLEYQESVVVLDIKQENFDLTSGWRASQGHEVFLFNPFAEDRRTHRWNPLTYVSNDPAFRVSDLMSIAAMLYPDGSDDQKFWVSQARNAFMAFALYLFENWDEELSLGFPGGAGAPTLGGIYRLSSGDGTDLKKYLKSLSERRFLSSNAKSAFANLLSQADETFASIMGTLKEPLNAWINPVLDAATSADDFVLTDLRKKKMTIYIGIQPNKLAESRLIINLLFSQIINLNTRELPKSNPELKYQCLLLMDEFTSIGKVDIIATAVAYMAGYNIRLLPIIQSMAQLDATYGKDLSRTIITNHALQILYAPREQQDANDYSEMLGYTTIKKKNVTRGRETTHSVSEERRALMLPQELKAMGNEKEVFLYEGIPHPVKCDKIRYYEDRHFTARLLPKTEVKTLTIRM",
          "count": 1
        }
      },
      {
        "proteinChain": {
          "sequence": "MTTLPIRAPTVAHTASGMQTHFLVRHLWLPLACVLLASALLMGAGGDQWVADTLYRLEGGHWLLKDHWFTSGVIHRVGKWLSTAAGVGVLVLAIVAWCRPRLKVLCWPLTYLAASIALSTSLVSLLKSWTAMDCPWDLSRYGGTQAMIGLFESRHGIAASGCFPAGHASAGYAWVALYFCALALRPAWRSAGLFIGLAAGLIFGVAQQLRGAHFLSHDLWSLAVCWVSALALYCVMLQKPRRALGLMLPLGDAA",
          "count": 1
        }
      }
    ],
    "dialect": "alphafoldserver",
    "version": 1
  },
  {
    "name": "ORF2601_vs_ORF1212_interactome",
    "modelSeeds": [],
    "sequences": [
      {
        "proteinChain": {
          "sequence": "MSKPKIIAIATLVAVLAGYCLSGYLTLLLLRLDTGLYGWDTYYRYFSALGLPQVAPYATKIKIAGVLGFGLPVLVWAIAVVLIVKPKARALHGDARFAGAADLSKHGLFKPSGNGIVVGKFNGKLVRLSGQQFVILAAPTRSGKGVGVVIPNLLEYQESVVVLDIKQENFDLTSGWRASQGHEVFLFNPFAEDRRTHRWNPLTYVSNDPAFRVSDLMSIAAMLYPDGSDDQKFWVSQARNAFMAFALYLFENWDEELSLGFPGGAGAPTLGGIYRLSSGDGTDLKKYLKSLSERRFLSSNAKSAFANLLSQADETFASIMGTLKEPLNAWINPVLDAATSADDFVLTDLRKKKMTIYIGIQPNKLAESRLIINLLFSQIINLNTRELPKSNPELKYQCLLLMDEFTSIGKVDIIATAVAYMAGYNIRLLPIIQSMAQLDATYGKDLSRTIITNHALQILYAPREQQDANDYSEMLGYTTIKKKNVTRGRETTHSVSEERRALMLPQELKAMGNEKEVFLYEGIPHPVKCDKIRYYEDRHFTARLLPKTEVKTLTIRM",
          "count": 1
        }
      },
      {
        "proteinChain": {
          "sequence": "VSPAIAASSSRQRALLVALLLIVVSLLAGLGMRQPNPPDEPRFVLAARTMVETGQWLLPHRGSELYAEKPPVFMWLQAATYELIPHWPVAFLLPSLLAALATLWLTWDIARRLWTRRVAGYAVLALFTVLQFGLMAKRAQIDMVLVALTTLSLWGMLRHLLRGPDWRAWMLGLFAAGVGTVTKGVGFLPLLLLLPWMALRRTHWSVLPARALAGRSWGLVLPAFVAGTAVWLGPLGIALWHSDAPQLHAYAHELLFKQTGTRYAHAWHHVKPFWYYLQVIATLWLPGCLLLPWLLPAWWRRLRRGDPRYVLLLAWSVLVLLFFSASPGKREVYIFPMLPALCIAAAPLLAGLLRRRGVRMLLTGYVLLLAVAGLVLGGGIALHLHWAENTAVKRGMELASLQSVGFWLIGLGVVGLAAIAWSRGKRAGAALVVMTATLWTVFGLGLMPALDPYSSSARLMQRVGQRIGADAELGMLAWREQNLLQADRPVTDFGFKASWQDQWAKAGPWLAQAPHTRWLFVLKQAVPACIDPAQRIDTGESNRNQWQLLPGTAWHAGCIATASDAEQTGSEGDAD",
          "count": 1
        }
      }
    ],
    "dialect": "alphafoldserver",
    "version": 1
  },
  {
    "name": "ORF2601_vs_ORF1213_interactome",
    "modelSeeds": [],
    "sequences": [
      {
        "proteinChain": {
          "sequence": "MSKPKIIAIATLVAVLAGYCLSGYLTLLLLRLDTGLYGWDTYYRYFSALGLPQVAPYATKIKIAGVLGFGLPVLVWAIAVVLIVKPKARALHGDARFAGAADLSKHGLFKPSGNGIVVGKFNGKLVRLSGQQFVILAAPTRSGKGVGVVIPNLLEYQESVVVLDIKQENFDLTSGWRASQGHEVFLFNPFAEDRRTHRWNPLTYVSNDPAFRVSDLMSIAAMLYPDGSDDQKFWVSQARNAFMAFALYLFENWDEELSLGFPGGAGAPTLGGIYRLSSGDGTDLKKYLKSLSERRFLSSNAKSAFANLLSQADETFASIMGTLKEPLNAWINPVLDAATSADDFVLTDLRKKKMTIYIGIQPNKLAESRLIINLLFSQIINLNTRELPKSNPELKYQCLLLMDEFTSIGKVDIIATAVAYMAGYNIRLLPIIQSMAQLDATYGKDLSRTIITNHALQILYAPREQQDANDYSEMLGYTTIKKKNVTRGRETTHSVSEERRALMLPQELKAMGNEKEVFLYEGIPHPVKCDKIRYYEDRHFTARLLPKTEVKTLTIRM",
          "count": 1
        }
      },
      {
        "proteinChain": {
          "sequence": "MRLLVIEDNRNMVANLFDYFEARGHTLDAAPDGVTGLHLATTQHYDALILDWMMPRMDGPEVLRRLREQHQSELPVIMLTARDELPDKIAGFRAGADDYLTKPFALPELEVRIEALLARAHGRRRGKLLQVADLRLDLATLEATRAGQVLHLYPACRKLLEVLMQASPAAVTRQRLEQSLWGDDPPDGDMLRSHIYELRRSVDGPFAQKLIHTLPRLGYRLAQLDAADAPGAGDCSDV",
          "count": 1
        }
      }
    ],
    "dialect": "alphafoldserver",
    "version": 1
  },
  {
    "name": "ORF2601_vs_ORF1214_interactome",
    "modelSeeds": [],
    "sequences": [
      {
        "proteinChain": {
          "sequence": "MSKPKIIAIATLVAVLAGYCLSGYLTLLLLRLDTGLYGWDTYYRYFSALGLPQVAPYATKIKIAGVLGFGLPVLVWAIAVVLIVKPKARALHGDARFAGAADLSKHGLFKPSGNGIVVGKFNGKLVRLSGQQFVILAAPTRSGKGVGVVIPNLLEYQESVVVLDIKQENFDLTSGWRASQGHEVFLFNPFAEDRRTHRWNPLTYVSNDPAFRVSDLMSIAAMLYPDGSDDQKFWVSQARNAFMAFALYLFENWDEELSLGFPGGAGAPTLGGIYRLSSGDGTDLKKYLKSLSERRFLSSNAKSAFANLLSQADETFASIMGTLKEPLNAWINPVLDAATSADDFVLTDLRKKKMTIYIGIQPNKLAESRLIINLLFSQIINLNTRELPKSNPELKYQCLLLMDEFTSIGKVDIIATAVAYMAGYNIRLLPIIQSMAQLDATYGKDLSRTIITNHALQILYAPREQQDANDYSEMLGYTTIKKKNVTRGRETTHSVSEERRALMLPQELKAMGNEKEVFLYEGIPHPVKCDKIRYYEDRHFTARLLPKTEVKTLTIRM",
          "count": 1
        }
      },
      {
        "proteinChain": {
          "sequence": "MRLALATAAMSKQRPLGRRVLVWLFGYTLLMTLAVFGTAQYLHERAEHGVWRSLLNSELDSILERSLQDPDYRWQDSDTLRLYRVDDVARTPPVLRTLHPGLHDGLEIAGRQSAVMVRDTAHAGRLALVLDITDFEALEKFLTRWMLAAGIALIGITLLMGTYAMARLVRPLVELARDIGALRPEQRAQQIAVGPQGSAELYVIADALNDYLERNSQFVDRERAFIDSASHELRTPIAVIGNAVELALDQPGTPPAVRHQLQRIAQTSTSVEQLITLLLVLAKDPGRLVRSSDALRLDQLLPDIVADHTHLCADKDLQLVVAPLPPCSVVAPVAIVQTAIGNLLRNAIENSDRGIIRISLSAPGVVCIADPGHGMTPEEISAIYTRLARGNVRQGSGIGLELIGRLCEHLGWHLQLDSNAGQGTVATLDLSGATATES",
          "count": 1
        }
      }
    ],
    "dialect": "alphafoldserver",
    "version": 1
  },
  {
    "name": "ORF2601_vs_ORF1215_interactome",
    "modelSeeds": [],
    "sequences": [
      {
        "proteinChain": {
          "sequence": "MSKPKIIAIATLVAVLAGYCLSGYLTLLLLRLDTGLYGWDTYYRYFSALGLPQVAPYATKIKIAGVLGFGLPVLVWAIAVVLIVKPKARALHGDARFAGAADLSKHGLFKPSGNGIVVGKFNGKLVRLSGQQFVILAAPTRSGKGVGVVIPNLLEYQESVVVLDIKQENFDLTSGWRASQGHEVFLFNPFAEDRRTHRWNPLTYVSNDPAFRVSDLMSIAAMLYPDGSDDQKFWVSQARNAFMAFALYLFENWDEELSLGFPGGAGAPTLGGIYRLSSGDGTDLKKYLKSLSERRFLSSNAKSAFANLLSQADETFASIMGTLKEPLNAWINPVLDAATSADDFVLTDLRKKKMTIYIGIQPNKLAESRLIINLLFSQIINLNTRELPKSNPELKYQCLLLMDEFTSIGKVDIIATAVAYMAGYNIRLLPIIQSMAQLDATYGKDLSRTIITNHALQILYAPREQQDANDYSEMLGYTTIKKKNVTRGRETTHSVSEERRALMLPQELKAMGNEKEVFLYEGIPHPVKCDKIRYYEDRHFTARLLPKTEVKTLTIRM",
          "count": 1
        }
      },
      {
        "proteinChain": {
          "sequence": "VTTPTAAIPTAADVLRVADIGLDAPAALLARYGLRLHRVESDAAIPGSFWGEPEAGIIGCDVYVRDDTPVHSLLHEAGHLIVLPAEKRAAVHTDATDSVEEEDATCYLQILLAEQLPGVGSARLMADMDSWGYTYRLGSTRAWFEQDAENARSWLDARGLLPA",
          "count": 1
        }
      }
    ],
    "dialect": "alphafoldserver",
    "version": 1
  },
  {
    "name": "ORF2601_vs_ORF1216_interactome",
    "modelSeeds": [],
    "sequences": [
      {
        "proteinChain": {
          "sequence": "MSKPKIIAIATLVAVLAGYCLSGYLTLLLLRLDTGLYGWDTYYRYFSALGLPQVAPYATKIKIAGVLGFGLPVLVWAIAVVLIVKPKARALHGDARFAGAADLSKHGLFKPSGNGIVVGKFNGKLVRLSGQQFVILAAPTRSGKGVGVVIPNLLEYQESVVVLDIKQENFDLTSGWRASQGHEVFLFNPFAEDRRTHRWNPLTYVSNDPAFRVSDLMSIAAMLYPDGSDDQKFWVSQARNAFMAFALYLFENWDEELSLGFPGGAGAPTLGGIYRLSSGDGTDLKKYLKSLSERRFLSSNAKSAFANLLSQADETFASIMGTLKEPLNAWINPVLDAATSADDFVLTDLRKKKMTIYIGIQPNKLAESRLIINLLFSQIINLNTRELPKSNPELKYQCLLLMDEFTSIGKVDIIATAVAYMAGYNIRLLPIIQSMAQLDATYGKDLSRTIITNHALQILYAPREQQDANDYSEMLGYTTIKKKNVTRGRETTHSVSEERRALMLPQELKAMGNEKEVFLYEGIPHPVKCDKIRYYEDRHFTARLLPKTEVKTLTIRM",
          "count": 1
        }
      },
      {
        "proteinChain": {
          "sequence": "MGLLDFLKSKKNTAETAKNRLQIIIAQERNHRGGPDYLPLMQRELLEVIKKYVNIDADAVRVDLVKDGEHDVLDISVALPEDGDK",
          "count": 1
        }
      }
    ],
    "dialect": "alphafoldserver",
    "version": 1
  },
  {
    "name": "ORF2601_vs_ORF1217_interactome",
    "modelSeeds": [],
    "sequences": [
      {
        "proteinChain": {
          "sequence": "MSKPKIIAIATLVAVLAGYCLSGYLTLLLLRLDTGLYGWDTYYRYFSALGLPQVAPYATKIKIAGVLGFGLPVLVWAIAVVLIVKPKARALHGDARFAGAADLSKHGLFKPSGNGIVVGKFNGKLVRLSGQQFVILAAPTRSGKGVGVVIPNLLEYQESVVVLDIKQENFDLTSGWRASQGHEVFLFNPFAEDRRTHRWNPLTYVSNDPAFRVSDLMSIAAMLYPDGSDDQKFWVSQARNAFMAFALYLFENWDEELSLGFPGGAGAPTLGGIYRLSSGDGTDLKKYLKSLSERRFLSSNAKSAFANLLSQADETFASIMGTLKEPLNAWINPVLDAATSADDFVLTDLRKKKMTIYIGIQPNKLAESRLIINLLFSQIINLNTRELPKSNPELKYQCLLLMDEFTSIGKVDIIATAVAYMAGYNIRLLPIIQSMAQLDATYGKDLSRTIITNHALQILYAPREQQDANDYSEMLGYTTIKKKNVTRGRETTHSVSEERRALMLPQELKAMGNEKEVFLYEGIPHPVKCDKIRYYEDRHFTARLLPKTEVKTLTIRM",
          "count": 1
        }
      },
      {
        "proteinChain": {
          "sequence": "LAEIIVVTSGKGGVGKTTTSASLACGLAKRGKKVAVIDFDVGLRNLDLIMGCERRVVYDFVNVVHGEATLKQSLIKDKRFENLYVLAASQTRDKDALTQEGVEKVLKDLAADGFDYIVCDSPAGIEKGAFLAMYFADRAVVVVNPEVSSVRDSDRIIGLLDSKTRKAEEGKAVPAFLLLTRYSPGRVEGGEMLSITDVEEVLGLKAIGVIPESGDVLNASNKGEPVILDAESPAGQAYDDAVARIMGEERPMRFTSVEKKGFFSKLFGG",
          "count": 1
        }
      }
    ],
    "dialect": "alphafoldserver",
    "version": 1
  },
  {
    "name": "ORF2601_vs_ORF1218_interactome",
    "modelSeeds": [],
    "sequences": [
      {
        "proteinChain": {
          "sequence": "MSKPKIIAIATLVAVLAGYCLSGYLTLLLLRLDTGLYGWDTYYRYFSALGLPQVAPYATKIKIAGVLGFGLPVLVWAIAVVLIVKPKARALHGDARFAGAADLSKHGLFKPSGNGIVVGKFNGKLVRLSGQQFVILAAPTRSGKGVGVVIPNLLEYQESVVVLDIKQENFDLTSGWRASQGHEVFLFNPFAEDRRTHRWNPLTYVSNDPAFRVSDLMSIAAMLYPDGSDDQKFWVSQARNAFMAFALYLFENWDEELSLGFPGGAGAPTLGGIYRLSSGDGTDLKKYLKSLSERRFLSSNAKSAFANLLSQADETFASIMGTLKEPLNAWINPVLDAATSADDFVLTDLRKKKMTIYIGIQPNKLAESRLIINLLFSQIINLNTRELPKSNPELKYQCLLLMDEFTSIGKVDIIATAVAYMAGYNIRLLPIIQSMAQLDATYGKDLSRTIITNHALQILYAPREQQDANDYSEMLGYTTIKKKNVTRGRETTHSVSEERRALMLPQELKAMGNEKEVFLYEGIPHPVKCDKIRYYEDRHFTARLLPKTEVKTLTIRM",
          "count": 1
        }
      },
      {
        "proteinChain": {
          "sequence": "VASVNVDFEQAGELKIGQVGIANLRVRTLDVSRLVQEMRERVTRAPKLFGRAAVILDFGGLSQVPDLATAKALLEGLRDAGVLPVALAYGTSEIDLLSQQLGVPLLAKFRAQYEPTAVSPPPPPPPPPARAEPAPPAARPAPGRMQRTAVRSGQQLYAENCDLTVLSTVGAGAEVIADGSIHIYGTLRGRALAGAQGNPDARIFCRDFHAELVAIAGHYKVLDDVPMDLRGKAVQVWLEQDQIKIAALD",
          "count": 1
        }
      }
    ],
    "dialect": "alphafoldserver",
    "version": 1
  },
  {
    "name": "ORF2601_vs_ORF1219_interactome",
    "modelSeeds": [],
    "sequences": [
      {
        "proteinChain": {
          "sequence": "MSKPKIIAIATLVAVLAGYCLSGYLTLLLLRLDTGLYGWDTYYRYFSALGLPQVAPYATKIKIAGVLGFGLPVLVWAIAVVLIVKPKARALHGDARFAGAADLSKHGLFKPSGNGIVVGKFNGKLVRLSGQQFVILAAPTRSGKGVGVVIPNLLEYQESVVVLDIKQENFDLTSGWRASQGHEVFLFNPFAEDRRTHRWNPLTYVSNDPAFRVSDLMSIAAMLYPDGSDDQKFWVSQARNAFMAFALYLFENWDEELSLGFPGGAGAPTLGGIYRLSSGDGTDLKKYLKSLSERRFLSSNAKSAFANLLSQADETFASIMGTLKEPLNAWINPVLDAATSADDFVLTDLRKKKMTIYIGIQPNKLAESRLIINLLFSQIINLNTRELPKSNPELKYQCLLLMDEFTSIGKVDIIATAVAYMAGYNIRLLPIIQSMAQLDATYGKDLSRTIITNHALQILYAPREQQDANDYSEMLGYTTIKKKNVTRGRETTHSVSEERRALMLPQELKAMGNEKEVFLYEGIPHPVKCDKIRYYEDRHFTARLLPKTEVKTLTIRM",
          "count": 1
        }
      },
      {
        "proteinChain": {
          "sequence": "MSIVIRDVREHELDSVLALNNNAGLAILPLDSTKLQRFYEQAEYFRVAERDGNLAGFLVGFGSGSAHDSSNFAWFRDRYPEFFYIDRIVVASRRRGGGVGRAFYADVQSYTELRYPQLACEVFLDHGADAALLFHGSFGFREVGQNTMPDVDVRASMLMKDMCSYRWVKETYGGKLPEDLPWVGRPRHAATTASPSTGS",
          "count": 1
        }
      }
    ],
    "dialect": "alphafoldserver",
    "version": 1
  },
  {
    "name": "ORF2601_vs_ORF1220_interactome",
    "modelSeeds": [],
    "sequences": [
      {
        "proteinChain": {
          "sequence": "MSKPKIIAIATLVAVLAGYCLSGYLTLLLLRLDTGLYGWDTYYRYFSALGLPQVAPYATKIKIAGVLGFGLPVLVWAIAVVLIVKPKARALHGDARFAGAADLSKHGLFKPSGNGIVVGKFNGKLVRLSGQQFVILAAPTRSGKGVGVVIPNLLEYQESVVVLDIKQENFDLTSGWRASQGHEVFLFNPFAEDRRTHRWNPLTYVSNDPAFRVSDLMSIAAMLYPDGSDDQKFWVSQARNAFMAFALYLFENWDEELSLGFPGGAGAPTLGGIYRLSSGDGTDLKKYLKSLSERRFLSSNAKSAFANLLSQADETFASIMGTLKEPLNAWINPVLDAATSADDFVLTDLRKKKMTIYIGIQPNKLAESRLIINLLFSQIINLNTRELPKSNPELKYQCLLLMDEFTSIGKVDIIATAVAYMAGYNIRLLPIIQSMAQLDATYGKDLSRTIITNHALQILYAPREQQDANDYSEMLGYTTIKKKNVTRGRETTHSVSEERRALMLPQELKAMGNEKEVFLYEGIPHPVKCDKIRYYEDRHFTARLLPKTEVKTLTIRM",
          "count": 1
        }
      },
      {
        "proteinChain": {
          "sequence": "MLGYLSHTRVLRFAGLFTWAMIVMPLVYTYWPPAEEGDHRSVAEAVMMSAFFIGFGASYFWLTRGLNSGGHAHWYDRLILLLLTICALAVSYLSGTGLGSILMMVAAGVIPWLLPLRVGVLWLVLSQLAVLPVFYYLRPDFTLFAALMQSLLYGGFSMFIFVTSLVARQQTDAREEQRRLNAELRATRALLAESARINERTRISRELHDLLGHHLTALSLNLEVAGHITEGQAQEHVRQAHTLAKLLLTDVREAVSHLRDSGAIDLEAALRPLVTQVPSLDIHLDIAQPLTLDDPERAHVLLRCTQEIITNAVRHAGARNLWIQVRRDADTVLIDARDDGHGADAVAPGNGLRGMRERLNQYGGQLEIQTRRGDGFGLRIAVPGAPALMPAAVTQGVL",
          "count": 1
        }
      }
    ],
    "dialect": "alphafoldserver",
    "version": 1
  },
  {
    "name": "ORF2601_vs_ORF1221_interactome",
    "modelSeeds": [],
    "sequences": [
      {
        "proteinChain": {
          "sequence": "MSKPKIIAIATLVAVLAGYCLSGYLTLLLLRLDTGLYGWDTYYRYFSALGLPQVAPYATKIKIAGVLGFGLPVLVWAIAVVLIVKPKARALHGDARFAGAADLSKHGLFKPSGNGIVVGKFNGKLVRLSGQQFVILAAPTRSGKGVGVVIPNLLEYQESVVVLDIKQENFDLTSGWRASQGHEVFLFNPFAEDRRTHRWNPLTYVSNDPAFRVSDLMSIAAMLYPDGSDDQKFWVSQARNAFMAFALYLFENWDEELSLGFPGGAGAPTLGGIYRLSSGDGTDLKKYLKSLSERRFLSSNAKSAFANLLSQADETFASIMGTLKEPLNAWINPVLDAATSADDFVLTDLRKKKMTIYIGIQPNKLAESRLIINLLFSQIINLNTRELPKSNPELKYQCLLLMDEFTSIGKVDIIATAVAYMAGYNIRLLPIIQSMAQLDATYGKDLSRTIITNHALQILYAPREQQDANDYSEMLGYTTIKKKNVTRGRETTHSVSEERRALMLPQELKAMGNEKEVFLYEGIPHPVKCDKIRYYEDRHFTARLLPKTEVKTLTIRM",
          "count": 1
        }
      },
      {
        "proteinChain": {
          "sequence": "MIRVCLVDDQTLVRQGIRSLLALDDGIEVVAEASDGKQAVEQIPQIQPDVVLMDMRMPVMSGLEALQMLSRNGALPPTIILTTFDDDQLVLAGLKAGAKGYLLKDVSLEQLVGAIRTVADGGSLVQPAVTQRLLSGLEHMRNEFVSLDRPDPLTDRETEILRLMASGFSNKEIANSLGVAEGTIKNHVSNILSKLGVRDRTRAVLKAFELQLV",
          "count": 1
        }
      }
    ],
    "dialect": "alphafoldserver",
    "version": 1
  },
  {
    "name": "ORF2601_vs_ORF1222_interactome",
    "modelSeeds": [],
    "sequences": [
      {
        "proteinChain": {
          "sequence": "MSKPKIIAIATLVAVLAGYCLSGYLTLLLLRLDTGLYGWDTYYRYFSALGLPQVAPYATKIKIAGVLGFGLPVLVWAIAVVLIVKPKARALHGDARFAGAADLSKHGLFKPSGNGIVVGKFNGKLVRLSGQQFVILAAPTRSGKGVGVVIPNLLEYQESVVVLDIKQENFDLTSGWRASQGHEVFLFNPFAEDRRTHRWNPLTYVSNDPAFRVSDLMSIAAMLYPDGSDDQKFWVSQARNAFMAFALYLFENWDEELSLGFPGGAGAPTLGGIYRLSSGDGTDLKKYLKSLSERRFLSSNAKSAFANLLSQADETFASIMGTLKEPLNAWINPVLDAATSADDFVLTDLRKKKMTIYIGIQPNKLAESRLIINLLFSQIINLNTRELPKSNPELKYQCLLLMDEFTSIGKVDIIATAVAYMAGYNIRLLPIIQSMAQLDATYGKDLSRTIITNHALQILYAPREQQDANDYSEMLGYTTIKKKNVTRGRETTHSVSEERRALMLPQELKAMGNEKEVFLYEGIPHPVKCDKIRYYEDRHFTARLLPKTEVKTLTIRM",
          "count": 1
        }
      },
      {
        "proteinChain": {
          "sequence": "MTRIIEFLIALGIVAGLFVVVGLVLPSERQMSESVETNRRMTIVYDTVNSFRRFKDWNPLVLRDPKIQLKLAGPEEGKGARVEYSSNEGYIGNGSWEITNSVKNERVEIAIEDPTKGYDKVTNFTLVPTGKNNKNVKITQDYSVKYGWNLFGRYAGLYVSRHVGDDLKLGLSRLATALATVPNFDYRAELDGKPVLSDLKIVDVPAEDLLVVTAGNIDRDNETIKKSIKDNQEWIKRVMDSNGLEAVGPVRIVTTDFASDKYAFDVVQPVRKRAGGAPKTDAKADAKKDDTAAAAPADATPVAATGEELKLNIPSEAPVKYQRVPAHRSAFATYAGHMAGLDAVRNSLRAWAATSGMDVTDRPYESWKGGVDKSFTQDGTYDVYWAIK",
          "count": 1
        }
      }
    ],
    "dialect": "alphafoldserver",
    "version": 1
  },
  {
    "name": "ORF2601_vs_ORF1223_interactome",
    "modelSeeds": [],
    "sequences": [
      {
        "proteinChain": {
          "sequence": "MSKPKIIAIATLVAVLAGYCLSGYLTLLLLRLDTGLYGWDTYYRYFSALGLPQVAPYATKIKIAGVLGFGLPVLVWAIAVVLIVKPKARALHGDARFAGAADLSKHGLFKPSGNGIVVGKFNGKLVRLSGQQFVILAAPTRSGKGVGVVIPNLLEYQESVVVLDIKQENFDLTSGWRASQGHEVFLFNPFAEDRRTHRWNPLTYVSNDPAFRVSDLMSIAAMLYPDGSDDQKFWVSQARNAFMAFALYLFENWDEELSLGFPGGAGAPTLGGIYRLSSGDGTDLKKYLKSLSERRFLSSNAKSAFANLLSQADETFASIMGTLKEPLNAWINPVLDAATSADDFVLTDLRKKKMTIYIGIQPNKLAESRLIINLLFSQIINLNTRELPKSNPELKYQCLLLMDEFTSIGKVDIIATAVAYMAGYNIRLLPIIQSMAQLDATYGKDLSRTIITNHALQILYAPREQQDANDYSEMLGYTTIKKKNVTRGRETTHSVSEERRALMLPQELKAMGNEKEVFLYEGIPHPVKCDKIRYYEDRHFTARLLPKTEVKTLTIRM",
          "count": 1
        }
      },
      {
        "proteinChain": {
          "sequence": "MSLLDRRKKHPSLLAFCGGLLAAIAVGLSAYASHGVADAVMQSRLQVASLYAFGHGAVLTVLGATETRALGRAGLYLLLLGTLLFAGSLVGGALLQWPTTLAPVGGVGLMLGWVVLAIGALRR",
          "count": 1
        }
      }
    ],
    "dialect": "alphafoldserver",
    "version": 1
  },
  {
    "name": "ORF2601_vs_ORF1224_interactome",
    "modelSeeds": [],
    "sequences": [
      {
        "proteinChain": {
          "sequence": "MSKPKIIAIATLVAVLAGYCLSGYLTLLLLRLDTGLYGWDTYYRYFSALGLPQVAPYATKIKIAGVLGFGLPVLVWAIAVVLIVKPKARALHGDARFAGAADLSKHGLFKPSGNGIVVGKFNGKLVRLSGQQFVILAAPTRSGKGVGVVIPNLLEYQESVVVLDIKQENFDLTSGWRASQGHEVFLFNPFAEDRRTHRWNPLTYVSNDPAFRVSDLMSIAAMLYPDGSDDQKFWVSQARNAFMAFALYLFENWDEELSLGFPGGAGAPTLGGIYRLSSGDGTDLKKYLKSLSERRFLSSNAKSAFANLLSQADETFASIMGTLKEPLNAWINPVLDAATSADDFVLTDLRKKKMTIYIGIQPNKLAESRLIINLLFSQIINLNTRELPKSNPELKYQCLLLMDEFTSIGKVDIIATAVAYMAGYNIRLLPIIQSMAQLDATYGKDLSRTIITNHALQILYAPREQQDANDYSEMLGYTTIKKKNVTRGRETTHSVSEERRALMLPQELKAMGNEKEVFLYEGIPHPVKCDKIRYYEDRHFTARLLPKTEVKTLTIRM",
          "count": 1
        }
      },
      {
        "proteinChain": {
          "sequence": "MPRHARGFDVEAAFAHVSRRDRALGAWMKRIGPIAPQPGWHKPFDPVDALARAILFQQLSGKAASTIVARVEVAIGAQRLHADTLGRIDDAALRACGVSGNKALALRDLARRESEGEIPSLRRLAFMDEEAIVQALVPVRGIGRWTVEMMLMFRLGRPDLLPIDDLGVRKGAQRVDKQEQMPTPKELAVRGERWGPYRTYAAFYLWKIADFSVATKVPTPRSQE",
          "count": 1
        }
      }
    ],
    "dialect": "alphafoldserver",
    "version": 1
  },
  {
    "name": "ORF2601_vs_ORF1225_interactome",
    "modelSeeds": [],
    "sequences": [
      {
        "proteinChain": {
          "sequence": "MSKPKIIAIATLVAVLAGYCLSGYLTLLLLRLDTGLYGWDTYYRYFSALGLPQVAPYATKIKIAGVLGFGLPVLVWAIAVVLIVKPKARALHGDARFAGAADLSKHGLFKPSGNGIVVGKFNGKLVRLSGQQFVILAAPTRSGKGVGVVIPNLLEYQESVVVLDIKQENFDLTSGWRASQGHEVFLFNPFAEDRRTHRWNPLTYVSNDPAFRVSDLMSIAAMLYPDGSDDQKFWVSQARNAFMAFALYLFENWDEELSLGFPGGAGAPTLGGIYRLSSGDGTDLKKYLKSLSERRFLSSNAKSAFANLLSQADETFASIMGTLKEPLNAWINPVLDAATSADDFVLTDLRKKKMTIYIGIQPNKLAESRLIINLLFSQIINLNTRELPKSNPELKYQCLLLMDEFTSIGKVDIIATAVAYMAGYNIRLLPIIQSMAQLDATYGKDLSRTIITNHALQILYAPREQQDANDYSEMLGYTTIKKKNVTRGRETTHSVSEERRALMLPQELKAMGNEKEVFLYEGIPHPVKCDKIRYYEDRHFTARLLPKTEVKTLTIRM",
          "count": 1
        }
      },
      {
        "proteinChain": {
          "sequence": "MRHLQRVLLNTSEIELWPADLLRARGNADARVLAQADWLLRRKRDGRYLAAHLPQGLMPLIPRLACEPGLDEALDRLQTATGRIGQVHDATLPIDGLQRRLSQLGLAADDYVQRTGLQLMAEPAALQFAGRDRFGRPLWLSARAARAWRQMRAAALRADIVLDAISGYRSHDYQLGIFERKFARGLTLEQILTVNAAPGFSEHHSGDALDLGTPGEPPAEESFEATPAFAWLCSNAHAFGYRLSYPRNNPHGIVYEPWHWCWSAG",
          "count": 1
        }
      }
    ],
    "dialect": "alphafoldserver",
    "version": 1
  },
  {
    "name": "ORF2601_vs_ORF1226_interactome",
    "modelSeeds": [],
    "sequences": [
      {
        "proteinChain": {
          "sequence": "MSKPKIIAIATLVAVLAGYCLSGYLTLLLLRLDTGLYGWDTYYRYFSALGLPQVAPYATKIKIAGVLGFGLPVLVWAIAVVLIVKPKARALHGDARFAGAADLSKHGLFKPSGNGIVVGKFNGKLVRLSGQQFVILAAPTRSGKGVGVVIPNLLEYQESVVVLDIKQENFDLTSGWRASQGHEVFLFNPFAEDRRTHRWNPLTYVSNDPAFRVSDLMSIAAMLYPDGSDDQKFWVSQARNAFMAFALYLFENWDEELSLGFPGGAGAPTLGGIYRLSSGDGTDLKKYLKSLSERRFLSSNAKSAFANLLSQADETFASIMGTLKEPLNAWINPVLDAATSADDFVLTDLRKKKMTIYIGIQPNKLAESRLIINLLFSQIINLNTRELPKSNPELKYQCLLLMDEFTSIGKVDIIATAVAYMAGYNIRLLPIIQSMAQLDATYGKDLSRTIITNHALQILYAPREQQDANDYSEMLGYTTIKKKNVTRGRETTHSVSEERRALMLPQELKAMGNEKEVFLYEGIPHPVKCDKIRYYEDRHFTARLLPKTEVKTLTIRM",
          "count": 1
        }
      },
      {
        "proteinChain": {
          "sequence": "MSEKKAYPLRINADVLAAVQRWADDELRSLNAQIEYVLRDALRKAGRLPKPQGEKEKSEN",
          "count": 1
        }
      }
    ],
    "dialect": "alphafoldserver",
    "version": 1
  },
  {
    "name": "ORF2601_vs_ORF1227_interactome",
    "modelSeeds": [],
    "sequences": [
      {
        "proteinChain": {
          "sequence": "MSKPKIIAIATLVAVLAGYCLSGYLTLLLLRLDTGLYGWDTYYRYFSALGLPQVAPYATKIKIAGVLGFGLPVLVWAIAVVLIVKPKARALHGDARFAGAADLSKHGLFKPSGNGIVVGKFNGKLVRLSGQQFVILAAPTRSGKGVGVVIPNLLEYQESVVVLDIKQENFDLTSGWRASQGHEVFLFNPFAEDRRTHRWNPLTYVSNDPAFRVSDLMSIAAMLYPDGSDDQKFWVSQARNAFMAFALYLFENWDEELSLGFPGGAGAPTLGGIYRLSSGDGTDLKKYLKSLSERRFLSSNAKSAFANLLSQADETFASIMGTLKEPLNAWINPVLDAATSADDFVLTDLRKKKMTIYIGIQPNKLAESRLIINLLFSQIINLNTRELPKSNPELKYQCLLLMDEFTSIGKVDIIATAVAYMAGYNIRLLPIIQSMAQLDATYGKDLSRTIITNHALQILYAPREQQDANDYSEMLGYTTIKKKNVTRGRETTHSVSEERRALMLPQELKAMGNEKEVFLYEGIPHPVKCDKIRYYEDRHFTARLLPKTEVKTLTIRM",
          "count": 1
        }
      },
      {
        "proteinChain": {
          "sequence": "MNIMVPLVVALSGLPALAIAASIGADDDDRARGLGLRWALISLVILVGAACLYWAGDNRAGIYAVVIGMLVGVNALIVSMVMHLRRHGGRRDGK",
          "count": 1
        }
      }
    ],
    "dialect": "alphafoldserver",
    "version": 1
  },
  {
    "name": "ORF2601_vs_ORF1228_interactome",
    "modelSeeds": [],
    "sequences": [
      {
        "proteinChain": {
          "sequence": "MSKPKIIAIATLVAVLAGYCLSGYLTLLLLRLDTGLYGWDTYYRYFSALGLPQVAPYATKIKIAGVLGFGLPVLVWAIAVVLIVKPKARALHGDARFAGAADLSKHGLFKPSGNGIVVGKFNGKLVRLSGQQFVILAAPTRSGKGVGVVIPNLLEYQESVVVLDIKQENFDLTSGWRASQGHEVFLFNPFAEDRRTHRWNPLTYVSNDPAFRVSDLMSIAAMLYPDGSDDQKFWVSQARNAFMAFALYLFENWDEELSLGFPGGAGAPTLGGIYRLSSGDGTDLKKYLKSLSERRFLSSNAKSAFANLLSQADETFASIMGTLKEPLNAWINPVLDAATSADDFVLTDLRKKKMTIYIGIQPNKLAESRLIINLLFSQIINLNTRELPKSNPELKYQCLLLMDEFTSIGKVDIIATAVAYMAGYNIRLLPIIQSMAQLDATYGKDLSRTIITNHALQILYAPREQQDANDYSEMLGYTTIKKKNVTRGRETTHSVSEERRALMLPQELKAMGNEKEVFLYEGIPHPVKCDKIRYYEDRHFTARLLPKTEVKTLTIRM",
          "count": 1
        }
      },
      {
        "proteinChain": {
          "sequence": "MKEKPIGSLPGIPVVLVAGAGLLGAAWYVLTMMAGTSVTPGAFIAAVLVVAACIFMLAGLYTLEPNQAAVLSLFGKYVGTVKDAGLRWNVPFYAKRRVSQRVRNFESGRLKVNELDGSPIEIAAVIVWQVLDASEAVYNVDDYESFVHIQSEAALRAMATSYPYDQHEDGQISLRSHPAEISEQLKRHLDERLTQAGVDVIEARISHLAYAPEIAQAMLQRQQANAVIAARSRIVAGAVGMVEMALSELQKNGVVQLDEERKAHMVSNLLTVLCSDRGTQPVVNAGSLY",
          "count": 1
        }
      }
    ],
    "dialect": "alphafoldserver",
    "version": 1
  },
  {
    "name": "ORF2601_vs_ORF1229_interactome",
    "modelSeeds": [],
    "sequences": [
      {
        "proteinChain": {
          "sequence": "MSKPKIIAIATLVAVLAGYCLSGYLTLLLLRLDTGLYGWDTYYRYFSALGLPQVAPYATKIKIAGVLGFGLPVLVWAIAVVLIVKPKARALHGDARFAGAADLSKHGLFKPSGNGIVVGKFNGKLVRLSGQQFVILAAPTRSGKGVGVVIPNLLEYQESVVVLDIKQENFDLTSGWRASQGHEVFLFNPFAEDRRTHRWNPLTYVSNDPAFRVSDLMSIAAMLYPDGSDDQKFWVSQARNAFMAFALYLFENWDEELSLGFPGGAGAPTLGGIYRLSSGDGTDLKKYLKSLSERRFLSSNAKSAFANLLSQADETFASIMGTLKEPLNAWINPVLDAATSADDFVLTDLRKKKMTIYIGIQPNKLAESRLIINLLFSQIINLNTRELPKSNPELKYQCLLLMDEFTSIGKVDIIATAVAYMAGYNIRLLPIIQSMAQLDATYGKDLSRTIITNHALQILYAPREQQDANDYSEMLGYTTIKKKNVTRGRETTHSVSEERRALMLPQELKAMGNEKEVFLYEGIPHPVKCDKIRYYEDRHFTARLLPKTEVKTLTIRM",
          "count": 1
        }
      },
      {
        "proteinChain": {
          "sequence": "MTTLGTPLSPSATRVLLLGSGELGKEVAIELQRFGVEVIAADRYANAPAMQVAHRSHVLDMLDPIALRTLIANERPHLIVPEIEAIHTEALVALEREQGQKVIPTARAARLTMDREGIRRLAAETLGLPTSPYRFVDTVEEYRDAIAAVGLPCVVKPVMSSSGKGQSTLRSEADIDAAWEYAQTGGRAGAGRCIVEGFIDFDYEITLLTVRHAGGTSYCDPIGHWQQDGDYRESWQPQPMSAAALRRSQQIAKAITDDLGGRGLFGVELFVKGDEVWFSEVSPRPHDTGLVTLVSQELSEFALHARAILGLPVGAQDGGVIRQAGPSASCALLAHGNGVPAFDNVAEALRDPDTALRLFGKPRVDGHRRVGVTLARADSVDAAREKARVAAAALTIQLQA",
          "count": 1
        }
      }
    ],
    "dialect": "alphafoldserver",
    "version": 1
  },
  {
    "name": "ORF2601_vs_ORF1230_interactome",
    "modelSeeds": [],
    "sequences": [
      {
        "proteinChain": {
          "sequence": "MSKPKIIAIATLVAVLAGYCLSGYLTLLLLRLDTGLYGWDTYYRYFSALGLPQVAPYATKIKIAGVLGFGLPVLVWAIAVVLIVKPKARALHGDARFAGAADLSKHGLFKPSGNGIVVGKFNGKLVRLSGQQFVILAAPTRSGKGVGVVIPNLLEYQESVVVLDIKQENFDLTSGWRASQGHEVFLFNPFAEDRRTHRWNPLTYVSNDPAFRVSDLMSIAAMLYPDGSDDQKFWVSQARNAFMAFALYLFENWDEELSLGFPGGAGAPTLGGIYRLSSGDGTDLKKYLKSLSERRFLSSNAKSAFANLLSQADETFASIMGTLKEPLNAWINPVLDAATSADDFVLTDLRKKKMTIYIGIQPNKLAESRLIINLLFSQIINLNTRELPKSNPELKYQCLLLMDEFTSIGKVDIIATAVAYMAGYNIRLLPIIQSMAQLDATYGKDLSRTIITNHALQILYAPREQQDANDYSEMLGYTTIKKKNVTRGRETTHSVSEERRALMLPQELKAMGNEKEVFLYEGIPHPVKCDKIRYYEDRHFTARLLPKTEVKTLTIRM",
          "count": 1
        }
      },
      {
        "proteinChain": {
          "sequence": "MIKPLLLLALTALCAACAHPAPSPKMQTDTLAARPAAARLRIATYNTSLYSDEAGGLIRELQGDSAHARKIAAVLQRVRPDLVLLNEFDFDPEHRAADLFQQRYLQVAQPGGGEALRYPYRYLASVNTGVPSGLDLDNNGSAGGEGRARGNDAWGYGLHPGQYGMLVLSRYPIDAQAVRSFQLLKWSALPGALRPIDPASKTSYYSDAIWAQLRLSSKSHWDVPVRTPLGVVHALVSHPTPPVFDGAEKRNAARNHDELQLWRAYLDNAPDSQRWLCDDKGGCGGLAADARFVILGDLNNDPVDGAGRHEAIRALIHHPRVLQYPTPHSDGGPEKTAEYAALGIAHSGDPHQVTGDFGPQAGTMRLDYVLPSRQFTLIGSGIFWPASNAPEAVIADGSDHHAVWVDLAE",
          "count": 1
        }
      }
    ],
    "dialect": "alphafoldserver",
    "version": 1
  },
  {
    "name": "ORF2601_vs_ORF1231_interactome",
    "modelSeeds": [],
    "sequences": [
      {
        "proteinChain": {
          "sequence": "MSKPKIIAIATLVAVLAGYCLSGYLTLLLLRLDTGLYGWDTYYRYFSALGLPQVAPYATKIKIAGVLGFGLPVLVWAIAVVLIVKPKARALHGDARFAGAADLSKHGLFKPSGNGIVVGKFNGKLVRLSGQQFVILAAPTRSGKGVGVVIPNLLEYQESVVVLDIKQENFDLTSGWRASQGHEVFLFNPFAEDRRTHRWNPLTYVSNDPAFRVSDLMSIAAMLYPDGSDDQKFWVSQARNAFMAFALYLFENWDEELSLGFPGGAGAPTLGGIYRLSSGDGTDLKKYLKSLSERRFLSSNAKSAFANLLSQADETFASIMGTLKEPLNAWINPVLDAATSADDFVLTDLRKKKMTIYIGIQPNKLAESRLIINLLFSQIINLNTRELPKSNPELKYQCLLLMDEFTSIGKVDIIATAVAYMAGYNIRLLPIIQSMAQLDATYGKDLSRTIITNHALQILYAPREQQDANDYSEMLGYTTIKKKNVTRGRETTHSVSEERRALMLPQELKAMGNEKEVFLYEGIPHPVKCDKIRYYEDRHFTARLLPKTEVKTLTIRM",
          "count": 1
        }
      },
      {
        "proteinChain": {
          "sequence": "MGRIAWVVRSDRPCAATNTPINEPSMRALTSRPDVFIRRTVAADATRRRYPSAMAIHADTHDDLRLFQTGEHACGYWSGRQARDLVLDPHDPRLGAIYPQALAWGFRRSGDLVYRPHCERCRACVPVRIAVDAFHPDRSQRRCLARNRDLVVRVVAAERTDEQLALYRQYLKHRHPGGGMDQHGATEFDQFLIGGWSHGRFLEIREPAIAHLPGRLLAVAVTDVTEHALSAVYTFYAPEAAARSLGTFAILQQIQWAQRERRAHLYLGYWIDGHAKMNYKRRFSALEAYDGRHWRGLPAHASVD",
          "count": 1
        }
      }
    ],
    "dialect": "alphafoldserver",
    "version": 1
  },
  {
    "name": "ORF2601_vs_ORF1232_interactome",
    "modelSeeds": [],
    "sequences": [
      {
        "proteinChain": {
          "sequence": "MSKPKIIAIATLVAVLAGYCLSGYLTLLLLRLDTGLYGWDTYYRYFSALGLPQVAPYATKIKIAGVLGFGLPVLVWAIAVVLIVKPKARALHGDARFAGAADLSKHGLFKPSGNGIVVGKFNGKLVRLSGQQFVILAAPTRSGKGVGVVIPNLLEYQESVVVLDIKQENFDLTSGWRASQGHEVFLFNPFAEDRRTHRWNPLTYVSNDPAFRVSDLMSIAAMLYPDGSDDQKFWVSQARNAFMAFALYLFENWDEELSLGFPGGAGAPTLGGIYRLSSGDGTDLKKYLKSLSERRFLSSNAKSAFANLLSQADETFASIMGTLKEPLNAWINPVLDAATSADDFVLTDLRKKKMTIYIGIQPNKLAESRLIINLLFSQIINLNTRELPKSNPELKYQCLLLMDEFTSIGKVDIIATAVAYMAGYNIRLLPIIQSMAQLDATYGKDLSRTIITNHALQILYAPREQQDANDYSEMLGYTTIKKKNVTRGRETTHSVSEERRALMLPQELKAMGNEKEVFLYEGIPHPVKCDKIRYYEDRHFTARLLPKTEVKTLTIRM",
          "count": 1
        }
      },
      {
        "proteinChain": {
          "sequence": "MTSRKPFLALAVLAALSTGTAFAATVPAPGDAPRPAKLDKNGDGVIDRSEAAADPTLAAQFDTLDTNKDGKLSRDERPHHRGPGRDGRGGRGEWMAKLDTNKDGRISREEAKADPKFAARFDQMDLNKDGFVDRADRELRMQQHRDAWFAKADTDKDGKLSKAEFDAASKWRGGHGPGGMGRHGDDGKPSPATAPATNR",
          "count": 1
        }
      }
    ],
    "dialect": "alphafoldserver",
    "version": 1
  },
  {
    "name": "ORF2601_vs_ORF1233_interactome",
    "modelSeeds": [],
    "sequences": [
      {
        "proteinChain": {
          "sequence": "MSKPKIIAIATLVAVLAGYCLSGYLTLLLLRLDTGLYGWDTYYRYFSALGLPQVAPYATKIKIAGVLGFGLPVLVWAIAVVLIVKPKARALHGDARFAGAADLSKHGLFKPSGNGIVVGKFNGKLVRLSGQQFVILAAPTRSGKGVGVVIPNLLEYQESVVVLDIKQENFDLTSGWRASQGHEVFLFNPFAEDRRTHRWNPLTYVSNDPAFRVSDLMSIAAMLYPDGSDDQKFWVSQARNAFMAFALYLFENWDEELSLGFPGGAGAPTLGGIYRLSSGDGTDLKKYLKSLSERRFLSSNAKSAFANLLSQADETFASIMGTLKEPLNAWINPVLDAATSADDFVLTDLRKKKMTIYIGIQPNKLAESRLIINLLFSQIINLNTRELPKSNPELKYQCLLLMDEFTSIGKVDIIATAVAYMAGYNIRLLPIIQSMAQLDATYGKDLSRTIITNHALQILYAPREQQDANDYSEMLGYTTIKKKNVTRGRETTHSVSEERRALMLPQELKAMGNEKEVFLYEGIPHPVKCDKIRYYEDRHFTARLLPKTEVKTLTIRM",
          "count": 1
        }
      },
      {
        "proteinChain": {
          "sequence": "VKASLFTSLLMMVSMSAHADGLTKSADGKTLSVSFGAPTFKQVLHYRKLYDKKPFPDAEIYYFSNGMYKIISQGENHYGVYVLQGTFDDQSYTIRFISLPSEDWGNKTAFHQLTFVRGDKQNVFIQNAIVDTGEAIAQQNGTYTLEKNTVSNPVPTSWKHD",
          "count": 1
        }
      }
    ],
    "dialect": "alphafoldserver",
    "version": 1
  },
  {
    "name": "ORF2601_vs_ORF1234_interactome",
    "modelSeeds": [],
    "sequences": [
      {
        "proteinChain": {
          "sequence": "MSKPKIIAIATLVAVLAGYCLSGYLTLLLLRLDTGLYGWDTYYRYFSALGLPQVAPYATKIKIAGVLGFGLPVLVWAIAVVLIVKPKARALHGDARFAGAADLSKHGLFKPSGNGIVVGKFNGKLVRLSGQQFVILAAPTRSGKGVGVVIPNLLEYQESVVVLDIKQENFDLTSGWRASQGHEVFLFNPFAEDRRTHRWNPLTYVSNDPAFRVSDLMSIAAMLYPDGSDDQKFWVSQARNAFMAFALYLFENWDEELSLGFPGGAGAPTLGGIYRLSSGDGTDLKKYLKSLSERRFLSSNAKSAFANLLSQADETFASIMGTLKEPLNAWINPVLDAATSADDFVLTDLRKKKMTIYIGIQPNKLAESRLIINLLFSQIINLNTRELPKSNPELKYQCLLLMDEFTSIGKVDIIATAVAYMAGYNIRLLPIIQSMAQLDATYGKDLSRTIITNHALQILYAPREQQDANDYSEMLGYTTIKKKNVTRGRETTHSVSEERRALMLPQELKAMGNEKEVFLYEGIPHPVKCDKIRYYEDRHFTARLLPKTEVKTLTIRM",
          "count": 1
        }
      },
      {
        "proteinChain": {
          "sequence": "MRKIFSSQRIETAEGVANLLRDAGIEIRISNGRSYQSKRGGQFSYLEQSNAQAQPTVWIVHANDQPRARELLRDARLLDTTRRDLPNVEYTFREGENGSSSSARSWAWRIRLVLLLVIGAVAMVVVMRHRNAPTQLAPAAQPASQQAPAPDAVQPAAEDDEVRVRIQPTR",
          "count": 1
        }
      }
    ],
    "dialect": "alphafoldserver",
    "version": 1
  },
  {
    "name": "ORF2601_vs_ORF1235_interactome",
    "modelSeeds": [],
    "sequences": [
      {
        "proteinChain": {
          "sequence": "MSKPKIIAIATLVAVLAGYCLSGYLTLLLLRLDTGLYGWDTYYRYFSALGLPQVAPYATKIKIAGVLGFGLPVLVWAIAVVLIVKPKARALHGDARFAGAADLSKHGLFKPSGNGIVVGKFNGKLVRLSGQQFVILAAPTRSGKGVGVVIPNLLEYQESVVVLDIKQENFDLTSGWRASQGHEVFLFNPFAEDRRTHRWNPLTYVSNDPAFRVSDLMSIAAMLYPDGSDDQKFWVSQARNAFMAFALYLFENWDEELSLGFPGGAGAPTLGGIYRLSSGDGTDLKKYLKSLSERRFLSSNAKSAFANLLSQADETFASIMGTLKEPLNAWINPVLDAATSADDFVLTDLRKKKMTIYIGIQPNKLAESRLIINLLFSQIINLNTRELPKSNPELKYQCLLLMDEFTSIGKVDIIATAVAYMAGYNIRLLPIIQSMAQLDATYGKDLSRTIITNHALQILYAPREQQDANDYSEMLGYTTIKKKNVTRGRETTHSVSEERRALMLPQELKAMGNEKEVFLYEGIPHPVKCDKIRYYEDRHFTARLLPKTEVKTLTIRM",
          "count": 1
        }
      },
      {
        "proteinChain": {
          "sequence": "LSATAEPVVSELISLLSLERLEDNLFRGQSRDIGTKYVFGGQVLGQALAAAQATVENGRQAHSLHAYFLRAGNIDHPIVYDVDRTRDGGSFSVRRVTAIQHGKVIFFCAASFQEHEEGAEHQSAMPVVPPPEDIEPAAPLAPDVLAKLPAKVQRWLSRGGPFEFRHVFPRDELRPPKRPPFQQMWLRLNDPIGDDVGLHQALLAYASDFQLLGTSTFPHGISYYTPNVQMASLDHALWFHRPFRTDDWLLYSLDSPTAQGARGLARGQFFTRDGVLVASTTQEGLIRVVPDGSAIAVPAKE",
          "count": 1
        }
      }
    ],
    "dialect": "alphafoldserver",
    "version": 1
  },
  {
    "name": "ORF2601_vs_ORF1236_interactome",
    "modelSeeds": [],
    "sequences": [
      {
        "proteinChain": {
          "sequence": "MSKPKIIAIATLVAVLAGYCLSGYLTLLLLRLDTGLYGWDTYYRYFSALGLPQVAPYATKIKIAGVLGFGLPVLVWAIAVVLIVKPKARALHGDARFAGAADLSKHGLFKPSGNGIVVGKFNGKLVRLSGQQFVILAAPTRSGKGVGVVIPNLLEYQESVVVLDIKQENFDLTSGWRASQGHEVFLFNPFAEDRRTHRWNPLTYVSNDPAFRVSDLMSIAAMLYPDGSDDQKFWVSQARNAFMAFALYLFENWDEELSLGFPGGAGAPTLGGIYRLSSGDGTDLKKYLKSLSERRFLSSNAKSAFANLLSQADETFASIMGTLKEPLNAWINPVLDAATSADDFVLTDLRKKKMTIYIGIQPNKLAESRLIINLLFSQIINLNTRELPKSNPELKYQCLLLMDEFTSIGKVDIIATAVAYMAGYNIRLLPIIQSMAQLDATYGKDLSRTIITNHALQILYAPREQQDANDYSEMLGYTTIKKKNVTRGRETTHSVSEERRALMLPQELKAMGNEKEVFLYEGIPHPVKCDKIRYYEDRHFTARLLPKTEVKTLTIRM",
          "count": 1
        }
      },
      {
        "proteinChain": {
          "sequence": "MSIQILDHGRLREIRLARPPVNALDSAVCQALSVAVQQAGEEVDGIVLSGSERIFSGGMDVPHLLAHGADRAALLASWTAFFDAAQALANSRVPVVAAIGGHAPAGGCVLALCCDYRVMARSADTARPYTIGLNEVQVGLAAPEGIQRLLRRVVGAHRAERLLISGQLLPAEQAVAIGLVDELVDGELVTARAVAWLQELQQLPRQPMLTTRAIARADLRAALAPELIQLERFIDGWYAPDAQTALHGLVARLQKA",
          "count": 1
        }
      }
    ],
    "dialect": "alphafoldserver",
    "version": 1
  },
  {
    "name": "ORF2601_vs_ORF1237_interactome",
    "modelSeeds": [],
    "sequences": [
      {
        "proteinChain": {
          "sequence": "MSKPKIIAIATLVAVLAGYCLSGYLTLLLLRLDTGLYGWDTYYRYFSALGLPQVAPYATKIKIAGVLGFGLPVLVWAIAVVLIVKPKARALHGDARFAGAADLSKHGLFKPSGNGIVVGKFNGKLVRLSGQQFVILAAPTRSGKGVGVVIPNLLEYQESVVVLDIKQENFDLTSGWRASQGHEVFLFNPFAEDRRTHRWNPLTYVSNDPAFRVSDLMSIAAMLYPDGSDDQKFWVSQARNAFMAFALYLFENWDEELSLGFPGGAGAPTLGGIYRLSSGDGTDLKKYLKSLSERRFLSSNAKSAFANLLSQADETFASIMGTLKEPLNAWINPVLDAATSADDFVLTDLRKKKMTIYIGIQPNKLAESRLIINLLFSQIINLNTRELPKSNPELKYQCLLLMDEFTSIGKVDIIATAVAYMAGYNIRLLPIIQSMAQLDATYGKDLSRTIITNHALQILYAPREQQDANDYSEMLGYTTIKKKNVTRGRETTHSVSEERRALMLPQELKAMGNEKEVFLYEGIPHPVKCDKIRYYEDRHFTARLLPKTEVKTLTIRM",
          "count": 1
        }
      },
      {
        "proteinChain": {
          "sequence": "MIDGSRSRRVRYAGVLLAAFGLAASAGVPAQCLPEFKNGWIRIPPPGGMGMAAGFGQFHNGCAQPLTITAANSSVFADVSLHETTQVNGVSRMRAVPELALPAGKSVPLAPGGLHLMLMDASAPLQEGAQVPVSFTLQDGRQIKATLEARKRAPGS",
          "count": 1
        }
      }
    ],
    "dialect": "alphafoldserver",
    "version": 1
  },
  {
    "name": "ORF2601_vs_ORF1238_interactome",
    "modelSeeds": [],
    "sequences": [
      {
        "proteinChain": {
          "sequence": "MSKPKIIAIATLVAVLAGYCLSGYLTLLLLRLDTGLYGWDTYYRYFSALGLPQVAPYATKIKIAGVLGFGLPVLVWAIAVVLIVKPKARALHGDARFAGAADLSKHGLFKPSGNGIVVGKFNGKLVRLSGQQFVILAAPTRSGKGVGVVIPNLLEYQESVVVLDIKQENFDLTSGWRASQGHEVFLFNPFAEDRRTHRWNPLTYVSNDPAFRVSDLMSIAAMLYPDGSDDQKFWVSQARNAFMAFALYLFENWDEELSLGFPGGAGAPTLGGIYRLSSGDGTDLKKYLKSLSERRFLSSNAKSAFANLLSQADETFASIMGTLKEPLNAWINPVLDAATSADDFVLTDLRKKKMTIYIGIQPNKLAESRLIINLLFSQIINLNTRELPKSNPELKYQCLLLMDEFTSIGKVDIIATAVAYMAGYNIRLLPIIQSMAQLDATYGKDLSRTIITNHALQILYAPREQQDANDYSEMLGYTTIKKKNVTRGRETTHSVSEERRALMLPQELKAMGNEKEVFLYEGIPHPVKCDKIRYYEDRHFTARLLPKTEVKTLTIRM",
          "count": 1
        }
      },
      {
        "proteinChain": {
          "sequence": "MSEHKILARIPISVRWRDMDSMGHVNNAKYVSYLEEARVRWMLGVQGVAMTDRIAPVVAATNVNYKQPLIWPNDITVELFVERLGTSSVTIGHRIFDQKDDSKLYSDGNVVVVWIDTQTGKSAALPDAVRAASS",
          "count": 1
        }
      }
    ],
    "dialect": "alphafoldserver",
    "version": 1
  },
  {
    "name": "ORF2601_vs_ORF1239_interactome",
    "modelSeeds": [],
    "sequences": [
      {
        "proteinChain": {
          "sequence": "MSKPKIIAIATLVAVLAGYCLSGYLTLLLLRLDTGLYGWDTYYRYFSALGLPQVAPYATKIKIAGVLGFGLPVLVWAIAVVLIVKPKARALHGDARFAGAADLSKHGLFKPSGNGIVVGKFNGKLVRLSGQQFVILAAPTRSGKGVGVVIPNLLEYQESVVVLDIKQENFDLTSGWRASQGHEVFLFNPFAEDRRTHRWNPLTYVSNDPAFRVSDLMSIAAMLYPDGSDDQKFWVSQARNAFMAFALYLFENWDEELSLGFPGGAGAPTLGGIYRLSSGDGTDLKKYLKSLSERRFLSSNAKSAFANLLSQADETFASIMGTLKEPLNAWINPVLDAATSADDFVLTDLRKKKMTIYIGIQPNKLAESRLIINLLFSQIINLNTRELPKSNPELKYQCLLLMDEFTSIGKVDIIATAVAYMAGYNIRLLPIIQSMAQLDATYGKDLSRTIITNHALQILYAPREQQDANDYSEMLGYTTIKKKNVTRGRETTHSVSEERRALMLPQELKAMGNEKEVFLYEGIPHPVKCDKIRYYEDRHFTARLLPKTEVKTLTIRM",
          "count": 1
        }
      },
      {
        "proteinChain": {
          "sequence": "MAMDFIRIRGARTHNLKNIDLDLPRDKLIVITGLSGSGKSSLAFDTIYAEGQRRYVESLSAYARQFLSVMEKPDLDHIEGLSPAISIEQKSTSHNPRSTVGTITEIYDYLRLLYARVGQPRCPDHGFPLEAQTVSQMVDHMLAQDQEQRYMLLAPVIRDRKGEHAQVFEQLRAQGFVRVRVDGELYEIDAVPPLALRQKHTIEAVIDRFRPREDIKQRLAESFETALKLGEGMVAVQSLDDPAAAPHLFSSKYSCPVCDYSLPELEPRLFSFNAPVGACPSCDGLGVAEFFDPDRVVVHPELSLSAGAVRGWDRRNAYYFQLIASLAKHYKFDVDAVWNTLPAKVRQAVLFGSGDEVISFTYFTDAGGRTTRKHRFEGILPNLERRYRETESPAVREELTKYVSQQPCPACNGTRLNRAARNVFVADRPLPELVVLPVNEALSFFRGLSLPGWRGEIAAKIVKEIGERLGFLVDVGLDYLTLERKADTLSGGEAQRIRLASQIGAGLVGVMYVLDEPSIGLHQRDNERLLGTLTRLRDLGNTVIVVEHDEDAIRLADHVLDIGPGAGVHGGEICAQGTLDDILKSPRSLTGQYLSGKRRIEIPKQRHKPNPKMMLHLRGATGNNLKNVDLDIPAGLLTCITGVSGSGKSTLINDTLFTLAANEINGASHTVAPHREVENLDLFDKVVDIDQSPIGRTPRSNPATYTGMFTPLRELFAQVPEARARGYSPGRFSFNVRGGRCEACQGDGMIKVEMHFLPDVYVPCDVCHGKRYNRETLEIRYKGFNISDVLQMTVEDALRLFEPVPSIARKLETLVDVGLSYIKLGQSATTLSGGEAQRVKLSKELSRRDTGRTLYILDEPTTGLHFHDIEALLGVLHKLRDEGNTVVVIEHNLDVIKTADWIVDLGPEGGHRGGTILVSGTPEEVAAHKASYTGQFLAKMLPSVKARETRPAAMANKPDARPPRKVKPEKVAKAAKSATKKTAKKAS",
          "count": 1
        }
      }
    ],
    "dialect": "alphafoldserver",
    "version": 1
  },
  {
    "name": "ORF2601_vs_ORF1240_interactome",
    "modelSeeds": [],
    "sequences": [
      {
        "proteinChain": {
          "sequence": "MSKPKIIAIATLVAVLAGYCLSGYLTLLLLRLDTGLYGWDTYYRYFSALGLPQVAPYATKIKIAGVLGFGLPVLVWAIAVVLIVKPKARALHGDARFAGAADLSKHGLFKPSGNGIVVGKFNGKLVRLSGQQFVILAAPTRSGKGVGVVIPNLLEYQESVVVLDIKQENFDLTSGWRASQGHEVFLFNPFAEDRRTHRWNPLTYVSNDPAFRVSDLMSIAAMLYPDGSDDQKFWVSQARNAFMAFALYLFENWDEELSLGFPGGAGAPTLGGIYRLSSGDGTDLKKYLKSLSERRFLSSNAKSAFANLLSQADETFASIMGTLKEPLNAWINPVLDAATSADDFVLTDLRKKKMTIYIGIQPNKLAESRLIINLLFSQIINLNTRELPKSNPELKYQCLLLMDEFTSIGKVDIIATAVAYMAGYNIRLLPIIQSMAQLDATYGKDLSRTIITNHALQILYAPREQQDANDYSEMLGYTTIKKKNVTRGRETTHSVSEERRALMLPQELKAMGNEKEVFLYEGIPHPVKCDKIRYYEDRHFTARLLPKTEVKTLTIRM",
          "count": 1
        }
      },
      {
        "proteinChain": {
          "sequence": "MYAVLVTGGKQYRVAQGETLRVEKLEVEAGNEIKFDTILMLGDSDGIKLGDALKGASVTAKVVAHGRADKVRIIKFRRRKHHMKRQGHRQHYTEIEITGIAGGDKK",
          "count": 1
        }
      }
    ],
    "dialect": "alphafoldserver",
    "version": 1
  },
  {
    "name": "ORF2601_vs_ORF1241_interactome",
    "modelSeeds": [],
    "sequences": [
      {
        "proteinChain": {
          "sequence": "MSKPKIIAIATLVAVLAGYCLSGYLTLLLLRLDTGLYGWDTYYRYFSALGLPQVAPYATKIKIAGVLGFGLPVLVWAIAVVLIVKPKARALHGDARFAGAADLSKHGLFKPSGNGIVVGKFNGKLVRLSGQQFVILAAPTRSGKGVGVVIPNLLEYQESVVVLDIKQENFDLTSGWRASQGHEVFLFNPFAEDRRTHRWNPLTYVSNDPAFRVSDLMSIAAMLYPDGSDDQKFWVSQARNAFMAFALYLFENWDEELSLGFPGGAGAPTLGGIYRLSSGDGTDLKKYLKSLSERRFLSSNAKSAFANLLSQADETFASIMGTLKEPLNAWINPVLDAATSADDFVLTDLRKKKMTIYIGIQPNKLAESRLIINLLFSQIINLNTRELPKSNPELKYQCLLLMDEFTSIGKVDIIATAVAYMAGYNIRLLPIIQSMAQLDATYGKDLSRTIITNHALQILYAPREQQDANDYSEMLGYTTIKKKNVTRGRETTHSVSEERRALMLPQELKAMGNEKEVFLYEGIPHPVKCDKIRYYEDRHFTARLLPKTEVKTLTIRM",
          "count": 1
        }
      },
      {
        "proteinChain": {
          "sequence": "MAHKKGVGSSRNGRDSNPKYLGVKIFGGQAIDAGNIIVRQRGTQFHPGAGVGLGRDHTLFALVDGKVEFSTKGPKKRRTVSVVAEA",
          "count": 1
        }
      }
    ],
    "dialect": "alphafoldserver",
    "version": 1
  },
  {
    "name": "ORF2601_vs_ORF1242_interactome",
    "modelSeeds": [],
    "sequences": [
      {
        "proteinChain": {
          "sequence": "MSKPKIIAIATLVAVLAGYCLSGYLTLLLLRLDTGLYGWDTYYRYFSALGLPQVAPYATKIKIAGVLGFGLPVLVWAIAVVLIVKPKARALHGDARFAGAADLSKHGLFKPSGNGIVVGKFNGKLVRLSGQQFVILAAPTRSGKGVGVVIPNLLEYQESVVVLDIKQENFDLTSGWRASQGHEVFLFNPFAEDRRTHRWNPLTYVSNDPAFRVSDLMSIAAMLYPDGSDDQKFWVSQARNAFMAFALYLFENWDEELSLGFPGGAGAPTLGGIYRLSSGDGTDLKKYLKSLSERRFLSSNAKSAFANLLSQADETFASIMGTLKEPLNAWINPVLDAATSADDFVLTDLRKKKMTIYIGIQPNKLAESRLIINLLFSQIINLNTRELPKSNPELKYQCLLLMDEFTSIGKVDIIATAVAYMAGYNIRLLPIIQSMAQLDATYGKDLSRTIITNHALQILYAPREQQDANDYSEMLGYTTIKKKNVTRGRETTHSVSEERRALMLPQELKAMGNEKEVFLYEGIPHPVKCDKIRYYEDRHFTARLLPKTEVKTLTIRM",
          "count": 1
        }
      },
      {
        "proteinChain": {
          "sequence": "MKLVDEAEILVTAGNGGNGCVGFRREKFIPLGGPDGGDGGAGGSVWIVADENVNTLVDFRHERTFKAQRGENGMGRQAYGKGGEDRIIVVPVGTVVINVQTDEVIGDLTQHGDRLLVAKGGKGGLGNMHFKSSVNRAPRQATTGEEGEERLLKLELKLLADVGLLGFPNAGKSTLIRAVSAATPKVADYPFTTLYPNLGVVSVEAYRSFVIADVPGLIEGAADGAGLGTQFLRHLQRTRLLLHLVDISPALGVYGEGGVDGVSPADQVRTIERELERHDPELLKKPRWLVLNKADLMFEDEARAAAETIVAELGWTAPWYLVSALGRDGTFPIMKDVMAFFDRQREDELEARNAG",
          "count": 1
        }
      }
    ],
    "dialect": "alphafoldserver",
    "version": 1
  },
  {
    "name": "ORF2601_vs_ORF1243_interactome",
    "modelSeeds": [],
    "sequences": [
      {
        "proteinChain": {
          "sequence": "MSKPKIIAIATLVAVLAGYCLSGYLTLLLLRLDTGLYGWDTYYRYFSALGLPQVAPYATKIKIAGVLGFGLPVLVWAIAVVLIVKPKARALHGDARFAGAADLSKHGLFKPSGNGIVVGKFNGKLVRLSGQQFVILAAPTRSGKGVGVVIPNLLEYQESVVVLDIKQENFDLTSGWRASQGHEVFLFNPFAEDRRTHRWNPLTYVSNDPAFRVSDLMSIAAMLYPDGSDDQKFWVSQARNAFMAFALYLFENWDEELSLGFPGGAGAPTLGGIYRLSSGDGTDLKKYLKSLSERRFLSSNAKSAFANLLSQADETFASIMGTLKEPLNAWINPVLDAATSADDFVLTDLRKKKMTIYIGIQPNKLAESRLIINLLFSQIINLNTRELPKSNPELKYQCLLLMDEFTSIGKVDIIATAVAYMAGYNIRLLPIIQSMAQLDATYGKDLSRTIITNHALQILYAPREQQDANDYSEMLGYTTIKKKNVTRGRETTHSVSEERRALMLPQELKAMGNEKEVFLYEGIPHPVKCDKIRYYEDRHFTARLLPKTEVKTLTIRM",
          "count": 1
        }
      },
      {
        "proteinChain": {
          "sequence": "VANIKSAKKRAKQTIVRNERNTGQRSMLRTAVKKVIKALDANDAAGAEAAFAVAQPILDRFSARGLIHKNKAARHKSRLTARIKAIKAA",
          "count": 1
        }
      }
    ],
    "dialect": "alphafoldserver",
    "version": 1
  },
  {
    "name": "ORF2601_vs_ORF1244_interactome",
    "modelSeeds": [],
    "sequences": [
      {
        "proteinChain": {
          "sequence": "MSKPKIIAIATLVAVLAGYCLSGYLTLLLLRLDTGLYGWDTYYRYFSALGLPQVAPYATKIKIAGVLGFGLPVLVWAIAVVLIVKPKARALHGDARFAGAADLSKHGLFKPSGNGIVVGKFNGKLVRLSGQQFVILAAPTRSGKGVGVVIPNLLEYQESVVVLDIKQENFDLTSGWRASQGHEVFLFNPFAEDRRTHRWNPLTYVSNDPAFRVSDLMSIAAMLYPDGSDDQKFWVSQARNAFMAFALYLFENWDEELSLGFPGGAGAPTLGGIYRLSSGDGTDLKKYLKSLSERRFLSSNAKSAFANLLSQADETFASIMGTLKEPLNAWINPVLDAATSADDFVLTDLRKKKMTIYIGIQPNKLAESRLIINLLFSQIINLNTRELPKSNPELKYQCLLLMDEFTSIGKVDIIATAVAYMAGYNIRLLPIIQSMAQLDATYGKDLSRTIITNHALQILYAPREQQDANDYSEMLGYTTIKKKNVTRGRETTHSVSEERRALMLPQELKAMGNEKEVFLYEGIPHPVKCDKIRYYEDRHFTARLLPKTEVKTLTIRM",
          "count": 1
        }
      },
      {
        "proteinChain": {
          "sequence": "MLRGLLSFSSMTMISRVLGLIRDQAISTTFGANAVTDAFWVAFRIPNFLRRLFAEGSFATAFVPVFTEVKETRPHADLRELMARVSGTLGGMLLLITALGLIFTPQLAAVFSDGAATDPEKYGLLVDLLRLTFPFLLFVSLTALAGGALNSFQRFAIPALTPVILNLCMIAGALWLAPRLEVPILALGWAVLVAGALQLLFQLPALKGIDLLTLPRWGWNHPDVRKVLTLMIPTLFGSSIAQINLMLDTVIAARLADGSQSWLSLADRFLELPLGVFGVALGTVILPALARHHVKTDRTAFSGALDWGFRTTLLIAMPAMLGLLLLAEPLVATLFQYRQFTAFDTRMTAMSVYGLSFGLPAYAMLKVLLPAFYARQDTRTPVRAGVAALIANMVFNFALLAVVYQIMVPPELKAQGVMQALGKQPGLHLALGIASALSSYLNLGLLWYWLGKSGVYQRRPGWGGYALRLLLACAAMVAVLLSLLWWLPSFTQMDKWNRIGWLAVLVGSGGATYLVAQLALGLRPRHLREG",
          "count": 1
        }
      }
    ],
    "dialect": "alphafoldserver",
    "version": 1
  },
  {
    "name": "ORF2601_vs_ORF1245_interactome",
    "modelSeeds": [],
    "sequences": [
      {
        "proteinChain": {
          "sequence": "MSKPKIIAIATLVAVLAGYCLSGYLTLLLLRLDTGLYGWDTYYRYFSALGLPQVAPYATKIKIAGVLGFGLPVLVWAIAVVLIVKPKARALHGDARFAGAADLSKHGLFKPSGNGIVVGKFNGKLVRLSGQQFVILAAPTRSGKGVGVVIPNLLEYQESVVVLDIKQENFDLTSGWRASQGHEVFLFNPFAEDRRTHRWNPLTYVSNDPAFRVSDLMSIAAMLYPDGSDDQKFWVSQARNAFMAFALYLFENWDEELSLGFPGGAGAPTLGGIYRLSSGDGTDLKKYLKSLSERRFLSSNAKSAFANLLSQADETFASIMGTLKEPLNAWINPVLDAATSADDFVLTDLRKKKMTIYIGIQPNKLAESRLIINLLFSQIINLNTRELPKSNPELKYQCLLLMDEFTSIGKVDIIATAVAYMAGYNIRLLPIIQSMAQLDATYGKDLSRTIITNHALQILYAPREQQDANDYSEMLGYTTIKKKNVTRGRETTHSVSEERRALMLPQELKAMGNEKEVFLYEGIPHPVKCDKIRYYEDRHFTARLLPKTEVKTLTIRM",
          "count": 1
        }
      },
      {
        "proteinChain": {
          "sequence": "MSRLFRDVEGGTLFPRGSVVCIGAFDGLHLGHRTLVQHAVARARALGVPAVAVSFEPLPREFFAPAAPPPRLTLARAKIEGLYGFGADSVGMIRFDGRLSKMRAEDFVRLALVARLRAREVWIGPEFRFGHRRSGDIGLLRTLGEQHGFVAGEIAPVHLHGERISATRIRELLGAGEFARAGDLLGRPYAIGGRVVRGKQLGRTLGYPTANLRFPRTPALSGIYATWVHGVAERPWPSVSSFGTRPTVAGVEPLLEAHLFDFQCDLYGRHIAVEFVAKLRDEEKFDGLEALTVQMHRDAEQAREVLAAHMRSEQQPSTTASPSQEPARPCADFSSNPAQR",
          "count": 1
        }
      }
    ],
    "dialect": "alphafoldserver",
    "version": 1
  },
  {
    "name": "ORF2601_vs_ORF1246_interactome",
    "modelSeeds": [],
    "sequences": [
      {
        "proteinChain": {
          "sequence": "MSKPKIIAIATLVAVLAGYCLSGYLTLLLLRLDTGLYGWDTYYRYFSALGLPQVAPYATKIKIAGVLGFGLPVLVWAIAVVLIVKPKARALHGDARFAGAADLSKHGLFKPSGNGIVVGKFNGKLVRLSGQQFVILAAPTRSGKGVGVVIPNLLEYQESVVVLDIKQENFDLTSGWRASQGHEVFLFNPFAEDRRTHRWNPLTYVSNDPAFRVSDLMSIAAMLYPDGSDDQKFWVSQARNAFMAFALYLFENWDEELSLGFPGGAGAPTLGGIYRLSSGDGTDLKKYLKSLSERRFLSSNAKSAFANLLSQADETFASIMGTLKEPLNAWINPVLDAATSADDFVLTDLRKKKMTIYIGIQPNKLAESRLIINLLFSQIINLNTRELPKSNPELKYQCLLLMDEFTSIGKVDIIATAVAYMAGYNIRLLPIIQSMAQLDATYGKDLSRTIITNHALQILYAPREQQDANDYSEMLGYTTIKKKNVTRGRETTHSVSEERRALMLPQELKAMGNEKEVFLYEGIPHPVKCDKIRYYEDRHFTARLLPKTEVKTLTIRM",
          "count": 1
        }
      },
      {
        "proteinChain": {
          "sequence": "MRGDLPKREPAMLERWEREGFYAQLRANAAGRPLFVLHDGPPYANGQIHLGHAVNKILKDIIVKSKYLAGFDAPYIPGWDCHGLPIEIAIEKKYGKVGVKLDAAEFRQKCREYATEQIDLQRRDFKRLGVIGDWDNPYKTLDFRFEANEIRALAKVVDNGHLTRGVKPVHWCFDCGSALAEAEIEYADKVSPTVDIAYPARDPAAVAAAFGASLPAGVGVAVPIWTTTPWTLPASLAVSLGAELDYVLVEGPADRGQPRWLVIAEALAAKALARYGVGEVVVHGHAKGAALEHMLLNHPFYAEREIPLLLGDHVSAEDGTGAVHTAPGHGQEDYQVSKQYGLLERYGAAQINPVDGRGVYLPSTPPLRDTVLAGLHIWKANDVIIEALRETGVLLAASKMEHSYPHCWRHKTPIAFRATPQWFISMEQANLRADALKAIENVHWYPSWGQARIAGMVDGRPDWTISRQRTWGVPIALFVHRETGEPHPRSTELLRQVADRVEQGGVDVWYTLDASELLSSEAADYEKITDILDVWFDSGVTHEAVLPDRGLPKPADLYLEGSDQHRGWFQSSLLSGVAMDKAAPYKQCLTHGFTVDEHGRKMSKSLGNGIEPQDIMKTLGADILRLWIASADYSNEMSLSQEILKRNADAYRRLRNTARFLLGNLHGFDPLQHLVALDEMVLLDRWIVHRAHELQEKIVAAYARYDFAEIVQALLNFCSVDLGSLYLDVTKDRLYTMAEDARGRRSAQSAMYHVAEAFVRWIAPVLSFTAEELWGYLPGKHVDNVLFATWYDGLAPLPADAALSGADFDKLLVLREQVAKVLEPMRANGAIGAALEAEITVAADAQTAARWQPLAEELRFLFISGDVTVTAASTDDIFVSAQPTTKAKCVRCWHHQASVGSDPRHPELCSRCVSNIEGPGERRRWF",
          "count": 1
        }
      }
    ],
    "dialect": "alphafoldserver",
    "version": 1
  },
  {
    "name": "ORF2601_vs_ORF1247_interactome",
    "modelSeeds": [],
    "sequences": [
      {
        "proteinChain": {
          "sequence": "MSKPKIIAIATLVAVLAGYCLSGYLTLLLLRLDTGLYGWDTYYRYFSALGLPQVAPYATKIKIAGVLGFGLPVLVWAIAVVLIVKPKARALHGDARFAGAADLSKHGLFKPSGNGIVVGKFNGKLVRLSGQQFVILAAPTRSGKGVGVVIPNLLEYQESVVVLDIKQENFDLTSGWRASQGHEVFLFNPFAEDRRTHRWNPLTYVSNDPAFRVSDLMSIAAMLYPDGSDDQKFWVSQARNAFMAFALYLFENWDEELSLGFPGGAGAPTLGGIYRLSSGDGTDLKKYLKSLSERRFLSSNAKSAFANLLSQADETFASIMGTLKEPLNAWINPVLDAATSADDFVLTDLRKKKMTIYIGIQPNKLAESRLIINLLFSQIINLNTRELPKSNPELKYQCLLLMDEFTSIGKVDIIATAVAYMAGYNIRLLPIIQSMAQLDATYGKDLSRTIITNHALQILYAPREQQDANDYSEMLGYTTIKKKNVTRGRETTHSVSEERRALMLPQELKAMGNEKEVFLYEGIPHPVKCDKIRYYEDRHFTARLLPKTEVKTLTIRM",
          "count": 1
        }
      },
      {
        "proteinChain": {
          "sequence": "MSQRPNPSALIWLLLSALVVGLDQWSKAWVLSSLPEYTPVPVIDGFWNWYRTYNTGAAFSFLSDAGGWQLWFFTALAVGISGLLAFWLSRTARGQWRSALPYALVIGGAIGNVIDRLMHGHVVDFIQWYIGSHTWPSFNIADSAIVGGAIGIAVFGLFDKSDKQQPGTGNLR",
          "count": 1
        }
      }
    ],
    "dialect": "alphafoldserver",
    "version": 1
  },
  {
    "name": "ORF2601_vs_ORF1248_interactome",
    "modelSeeds": [],
    "sequences": [
      {
        "proteinChain": {
          "sequence": "MSKPKIIAIATLVAVLAGYCLSGYLTLLLLRLDTGLYGWDTYYRYFSALGLPQVAPYATKIKIAGVLGFGLPVLVWAIAVVLIVKPKARALHGDARFAGAADLSKHGLFKPSGNGIVVGKFNGKLVRLSGQQFVILAAPTRSGKGVGVVIPNLLEYQESVVVLDIKQENFDLTSGWRASQGHEVFLFNPFAEDRRTHRWNPLTYVSNDPAFRVSDLMSIAAMLYPDGSDDQKFWVSQARNAFMAFALYLFENWDEELSLGFPGGAGAPTLGGIYRLSSGDGTDLKKYLKSLSERRFLSSNAKSAFANLLSQADETFASIMGTLKEPLNAWINPVLDAATSADDFVLTDLRKKKMTIYIGIQPNKLAESRLIINLLFSQIINLNTRELPKSNPELKYQCLLLMDEFTSIGKVDIIATAVAYMAGYNIRLLPIIQSMAQLDATYGKDLSRTIITNHALQILYAPREQQDANDYSEMLGYTTIKKKNVTRGRETTHSVSEERRALMLPQELKAMGNEKEVFLYEGIPHPVKCDKIRYYEDRHFTARLLPKTEVKTLTIRM",
          "count": 1
        }
      },
      {
        "proteinChain": {
          "sequence": "MDVLLANPRGFCAGVDRAIEIVKRAIETLGAPIYVRHEVVHNRFVVDDLKQRGAIFVEELDEVPDDATVIFSAHGVSQAVRQEAERRGLKVFDATCPLVTKVHFEVARHCRAGRDVVLIGHAGHPEVEGTMGQWSRERGAGTIYLVEDIEQVATLDVRQPDNLAYTTQTTLSVDDTMGIIEALRARYPAMQGPRHDDICYATQNRQDAVRDLARQCDLVLVVGSPNSSNSNRLSELARRDGVESYLIDNASEIDPAWIVGKQHIGLTAGASAPQVLVDGVLERLRELGAAGVSELEGEPESMVFALPKELRLRLVS",
          "count": 1
        }
      }
    ],
    "dialect": "alphafoldserver",
    "version": 1
  },
  {
    "name": "ORF2601_vs_ORF1249_interactome",
    "modelSeeds": [],
    "sequences": [
      {
        "proteinChain": {
          "sequence": "MSKPKIIAIATLVAVLAGYCLSGYLTLLLLRLDTGLYGWDTYYRYFSALGLPQVAPYATKIKIAGVLGFGLPVLVWAIAVVLIVKPKARALHGDARFAGAADLSKHGLFKPSGNGIVVGKFNGKLVRLSGQQFVILAAPTRSGKGVGVVIPNLLEYQESVVVLDIKQENFDLTSGWRASQGHEVFLFNPFAEDRRTHRWNPLTYVSNDPAFRVSDLMSIAAMLYPDGSDDQKFWVSQARNAFMAFALYLFENWDEELSLGFPGGAGAPTLGGIYRLSSGDGTDLKKYLKSLSERRFLSSNAKSAFANLLSQADETFASIMGTLKEPLNAWINPVLDAATSADDFVLTDLRKKKMTIYIGIQPNKLAESRLIINLLFSQIINLNTRELPKSNPELKYQCLLLMDEFTSIGKVDIIATAVAYMAGYNIRLLPIIQSMAQLDATYGKDLSRTIITNHALQILYAPREQQDANDYSEMLGYTTIKKKNVTRGRETTHSVSEERRALMLPQELKAMGNEKEVFLYEGIPHPVKCDKIRYYEDRHFTARLLPKTEVKTLTIRM",
          "count": 1
        }
      },
      {
        "proteinChain": {
          "sequence": "MIPLKQLGRLLRPGLMLPFLLLAGCNSAILNPKGQIGHDEKQLLITSVVLMLIVVIPVIVMTIAFAWKYRASNTKARYEPDWSHSTAIEVVVWSIPCVIILVLAVLTWRSSHALDPYRPLDSDVKPITIEAVSLDWKWMFIYPDQNIATVNEIAFPVHTPLNFKITSDTVMNSFFIPHLGTMIYAMAGMETKLHLVANEPGEYFGLSTNYSGHGFSKMSFKAHAVDQAGFEAWVAKVKASPTALNAAEYQVLAANRNDKEQYPVTYYSSVQDGMFRSLVDKYMNGPGHSKGHGDHQASATEPVAMCTSGDK",
          "count": 1
        }
      }
    ],
    "dialect": "alphafoldserver",
    "version": 1
  },
  {
    "name": "ORF2601_vs_ORF1250_interactome",
    "modelSeeds": [],
    "sequences": [
      {
        "proteinChain": {
          "sequence": "MSKPKIIAIATLVAVLAGYCLSGYLTLLLLRLDTGLYGWDTYYRYFSALGLPQVAPYATKIKIAGVLGFGLPVLVWAIAVVLIVKPKARALHGDARFAGAADLSKHGLFKPSGNGIVVGKFNGKLVRLSGQQFVILAAPTRSGKGVGVVIPNLLEYQESVVVLDIKQENFDLTSGWRASQGHEVFLFNPFAEDRRTHRWNPLTYVSNDPAFRVSDLMSIAAMLYPDGSDDQKFWVSQARNAFMAFALYLFENWDEELSLGFPGGAGAPTLGGIYRLSSGDGTDLKKYLKSLSERRFLSSNAKSAFANLLSQADETFASIMGTLKEPLNAWINPVLDAATSADDFVLTDLRKKKMTIYIGIQPNKLAESRLIINLLFSQIINLNTRELPKSNPELKYQCLLLMDEFTSIGKVDIIATAVAYMAGYNIRLLPIIQSMAQLDATYGKDLSRTIITNHALQILYAPREQQDANDYSEMLGYTTIKKKNVTRGRETTHSVSEERRALMLPQELKAMGNEKEVFLYEGIPHPVKCDKIRYYEDRHFTARLLPKTEVKTLTIRM",
          "count": 1
        }
      },
      {
        "proteinChain": {
          "sequence": "MLGKLTIEAVPYHEPIIMVALGGAGLLGLLIAGAITKYKLWGYLWKEWFTSVDHKRIGVMYIIVALVMLLRGFADAAMMRTQQALAGGGGEGVLPPHHYDQIFTAHGVIMIFFMAMPFMTGLLNLIVPLQIGARDVAFPFLNSLSFWLFVAGAALINISLGVGEFAQTGWLAYPPLSGLEYSPGVGVDYYIWALQVSGLGTLLTGINFFVTIMRMRAPGMTLMRMPIFTWTALITNILIIAAFPILTVALALLGADRYLGTHFFTNDGGGNAMMYVNLIWIWGHPEVYILILPAFGIFSELIATYSRKRLFGYTSMVYATSCIGVLSFVVWLHHFFTMGSGANVNAFFGITTMIISIPTGVKIFNWLFTMFRGRVHMTSPVLWTIGFIITFTIGGMTGVMLAIPAVDFVLHNSLFLIAHFHNVIIGGVVFGYLAGLTYWFPKAFGFKLNEKIGKASFWCWIIGFFVAFMPLYVLGFMGMTRRMNTYNHPEWAPWLYVAAVGAAIIGMGIFLNLVQIGYSVWKRKEHMDYTGDPWDGRTLEWATSSPPPFYNFAVLPHIDDRDQFWADKQNGKGWVRPSKYEAIHMPRNTGAGVYIGAFSVLLGFGLIWHIWWLAIIGLVGMIGSFIARTFDDDIDYWVPADEVERIENARFALLEQQQAAQAAKVV",
          "count": 1
        }
      }
    ],
    "dialect": "alphafoldserver",
    "version": 1
  },
  {
    "name": "ORF2601_vs_ORF1251_interactome",
    "modelSeeds": [],
    "sequences": [
      {
        "proteinChain": {
          "sequence": "MSKPKIIAIATLVAVLAGYCLSGYLTLLLLRLDTGLYGWDTYYRYFSALGLPQVAPYATKIKIAGVLGFGLPVLVWAIAVVLIVKPKARALHGDARFAGAADLSKHGLFKPSGNGIVVGKFNGKLVRLSGQQFVILAAPTRSGKGVGVVIPNLLEYQESVVVLDIKQENFDLTSGWRASQGHEVFLFNPFAEDRRTHRWNPLTYVSNDPAFRVSDLMSIAAMLYPDGSDDQKFWVSQARNAFMAFALYLFENWDEELSLGFPGGAGAPTLGGIYRLSSGDGTDLKKYLKSLSERRFLSSNAKSAFANLLSQADETFASIMGTLKEPLNAWINPVLDAATSADDFVLTDLRKKKMTIYIGIQPNKLAESRLIINLLFSQIINLNTRELPKSNPELKYQCLLLMDEFTSIGKVDIIATAVAYMAGYNIRLLPIIQSMAQLDATYGKDLSRTIITNHALQILYAPREQQDANDYSEMLGYTTIKKKNVTRGRETTHSVSEERRALMLPQELKAMGNEKEVFLYEGIPHPVKCDKIRYYEDRHFTARLLPKTEVKTLTIRM",
          "count": 1
        }
      },
      {
        "proteinChain": {
          "sequence": "MASSTTLDHAAHVGGHDHDHEHHDGGGNTVFGFWVYLMSDCLLFACLFATYAVLSGATVDGPTAKELFDLKFVLVETFLLLFSSLSFGFAMIAAHKRKMGGLYGWLAVTALLGIGFLCMEVWEFNHLIHEGAGPGRSAFLSAFFTLVGTHGLHVASGLLWMAVLVIQISKNGLTARNSTRLACLSLFWHFLDIIWIGVFTVVYLLGAL",
          "count": 1
        }
      }
    ],
    "dialect": "alphafoldserver",
    "version": 1
  },
  {
    "name": "ORF2601_vs_ORF1252_interactome",
    "modelSeeds": [],
    "sequences": [
      {
        "proteinChain": {
          "sequence": "MSKPKIIAIATLVAVLAGYCLSGYLTLLLLRLDTGLYGWDTYYRYFSALGLPQVAPYATKIKIAGVLGFGLPVLVWAIAVVLIVKPKARALHGDARFAGAADLSKHGLFKPSGNGIVVGKFNGKLVRLSGQQFVILAAPTRSGKGVGVVIPNLLEYQESVVVLDIKQENFDLTSGWRASQGHEVFLFNPFAEDRRTHRWNPLTYVSNDPAFRVSDLMSIAAMLYPDGSDDQKFWVSQARNAFMAFALYLFENWDEELSLGFPGGAGAPTLGGIYRLSSGDGTDLKKYLKSLSERRFLSSNAKSAFANLLSQADETFASIMGTLKEPLNAWINPVLDAATSADDFVLTDLRKKKMTIYIGIQPNKLAESRLIINLLFSQIINLNTRELPKSNPELKYQCLLLMDEFTSIGKVDIIATAVAYMAGYNIRLLPIIQSMAQLDATYGKDLSRTIITNHALQILYAPREQQDANDYSEMLGYTTIKKKNVTRGRETTHSVSEERRALMLPQELKAMGNEKEVFLYEGIPHPVKCDKIRYYEDRHFTARLLPKTEVKTLTIRM",
          "count": 1
        }
      },
      {
        "proteinChain": {
          "sequence": "MANHHHTDTAADAHAGGLKSYLIGFVMAVILTVIPFAMVMSGAFSKGVTIVVISVMAAVQMLVHMVYFLHMDRTPEQRSNVQVGLFSLLIIGIVIVGSLWVLHNMNVNMMH",
          "count": 1
        }
      }
    ],
    "dialect": "alphafoldserver",
    "version": 1
  },
  {
    "name": "ORF2601_vs_ORF1253_interactome",
    "modelSeeds": [],
    "sequences": [
      {
        "proteinChain": {
          "sequence": "MSKPKIIAIATLVAVLAGYCLSGYLTLLLLRLDTGLYGWDTYYRYFSALGLPQVAPYATKIKIAGVLGFGLPVLVWAIAVVLIVKPKARALHGDARFAGAADLSKHGLFKPSGNGIVVGKFNGKLVRLSGQQFVILAAPTRSGKGVGVVIPNLLEYQESVVVLDIKQENFDLTSGWRASQGHEVFLFNPFAEDRRTHRWNPLTYVSNDPAFRVSDLMSIAAMLYPDGSDDQKFWVSQARNAFMAFALYLFENWDEELSLGFPGGAGAPTLGGIYRLSSGDGTDLKKYLKSLSERRFLSSNAKSAFANLLSQADETFASIMGTLKEPLNAWINPVLDAATSADDFVLTDLRKKKMTIYIGIQPNKLAESRLIINLLFSQIINLNTRELPKSNPELKYQCLLLMDEFTSIGKVDIIATAVAYMAGYNIRLLPIIQSMAQLDATYGKDLSRTIITNHALQILYAPREQQDANDYSEMLGYTTIKKKNVTRGRETTHSVSEERRALMLPQELKAMGNEKEVFLYEGIPHPVKCDKIRYYEDRHFTARLLPKTEVKTLTIRM",
          "count": 1
        }
      },
      {
        "proteinChain": {
          "sequence": "MKMPTLLSVSLLAALSLPAAAQTAPPQDVPFDGTLKIDVDATDLAHRIFKVKTTMPAKPGPMTLLYPQWIPGNHSPTGPIDKLAGLVIKVDGKVVPWKRDQFDVYAFKVDVPQGATELTAEFKFLSPQAGNQGRVMMTPEMLNLQWNTTALYPAGYFARNIKAQASVTLPAGWSYATALETDRRVGDTVSFKPIDFDDLVDSPMFAGKYYKRVELSTGKQPVYLNVFADEAKSLEAKPEQIKAHAALVQQMDKLYGARHFDHYEFLLALTKKLGGIGLEHHRSSENSGPPNYFTEWDKSWTMRDLLAHEFNHSWNGKYRRGADLATPNFNVPMGDSLLWLYEGQTQFWGEVVAARSGLWTQDQARDMLAGVAATYERGRPGMAWRTVQDTTNDPTMSMRRPKAYRSYQMSEDYYSGGQMMWLEVDSKLRALTNNKRSIDDFAKAFFGMKNGDWDVNPYTFDDIVSTLNGVAAYDWASLLRERMDGHGSLNGGIEANGWKLVYNDEPNLAIKTYESNENDVSLTYSLGLSLEGSGEVNEVLWDSPAFNAGIINGNTLVAVNGRAFSADVIKDAIKAAKGTTAPIELLVKRGDRYETVRIDYHGGLLYPHLERVAGKPDRLSELYKAR",
          "count": 1
        }
      }
    ],
    "dialect": "alphafoldserver",
    "version": 1
  },
  {
    "name": "ORF2601_vs_ORF1254_interactome",
    "modelSeeds": [],
    "sequences": [
      {
        "proteinChain": {
          "sequence": "MSKPKIIAIATLVAVLAGYCLSGYLTLLLLRLDTGLYGWDTYYRYFSALGLPQVAPYATKIKIAGVLGFGLPVLVWAIAVVLIVKPKARALHGDARFAGAADLSKHGLFKPSGNGIVVGKFNGKLVRLSGQQFVILAAPTRSGKGVGVVIPNLLEYQESVVVLDIKQENFDLTSGWRASQGHEVFLFNPFAEDRRTHRWNPLTYVSNDPAFRVSDLMSIAAMLYPDGSDDQKFWVSQARNAFMAFALYLFENWDEELSLGFPGGAGAPTLGGIYRLSSGDGTDLKKYLKSLSERRFLSSNAKSAFANLLSQADETFASIMGTLKEPLNAWINPVLDAATSADDFVLTDLRKKKMTIYIGIQPNKLAESRLIINLLFSQIINLNTRELPKSNPELKYQCLLLMDEFTSIGKVDIIATAVAYMAGYNIRLLPIIQSMAQLDATYGKDLSRTIITNHALQILYAPREQQDANDYSEMLGYTTIKKKNVTRGRETTHSVSEERRALMLPQELKAMGNEKEVFLYEGIPHPVKCDKIRYYEDRHFTARLLPKTEVKTLTIRM",
          "count": 1
        }
      },
      {
        "proteinChain": {
          "sequence": "MAKAKTAYVCGECGAEYTKWQGQCTECGVWNTLSEIVLESATPGGKTSPAASRRSGWAGKAEAPKITALKDVQQSEQARVSTGIGEFDRVLGGGLVEGAVVLIGGDPGIGKSTLLLQALASMASTLPVLYVTGEESLAQVAGRAVRLDLPLEGLNALAETGIENILQHASVARPKLIVADSVQTLWTESLTAAPGSVSQVRESAARLVRYAKETGTAVFLVGHVTKEGGIAGPRVLEHMVDAVLYFEGESGSRFRLLRAFKNRFGAVNELGVFAMGEKGLKEVSNPSAIFLSGGSTQQPGSCVMVTREGTRPLMVEVQALVDASPLSNPRRVAVGLEQNRLAMLLAVLHRHGGIVVGDQDVFVNVVGGIRVQETAADLPVLLAVLSSLRDRPLSEKTIAFGEVGLSGEIRPVPNGEDRLKEAATHGFKRAIVPRANAPKTTSIKGMEIIAVERLSQALEAAAD",
          "count": 1
        }
      }
    ],
    "dialect": "alphafoldserver",
    "version": 1
  },
  {
    "name": "ORF2601_vs_ORF1255_interactome",
    "modelSeeds": [],
    "sequences": [
      {
        "proteinChain": {
          "sequence": "MSKPKIIAIATLVAVLAGYCLSGYLTLLLLRLDTGLYGWDTYYRYFSALGLPQVAPYATKIKIAGVLGFGLPVLVWAIAVVLIVKPKARALHGDARFAGAADLSKHGLFKPSGNGIVVGKFNGKLVRLSGQQFVILAAPTRSGKGVGVVIPNLLEYQESVVVLDIKQENFDLTSGWRASQGHEVFLFNPFAEDRRTHRWNPLTYVSNDPAFRVSDLMSIAAMLYPDGSDDQKFWVSQARNAFMAFALYLFENWDEELSLGFPGGAGAPTLGGIYRLSSGDGTDLKKYLKSLSERRFLSSNAKSAFANLLSQADETFASIMGTLKEPLNAWINPVLDAATSADDFVLTDLRKKKMTIYIGIQPNKLAESRLIINLLFSQIINLNTRELPKSNPELKYQCLLLMDEFTSIGKVDIIATAVAYMAGYNIRLLPIIQSMAQLDATYGKDLSRTIITNHALQILYAPREQQDANDYSEMLGYTTIKKKNVTRGRETTHSVSEERRALMLPQELKAMGNEKEVFLYEGIPHPVKCDKIRYYEDRHFTARLLPKTEVKTLTIRM",
          "count": 1
        }
      },
      {
        "proteinChain": {
          "sequence": "MEWMLLPLKRYADFNGRSRRKEYWMFALMQFLVLFVFGGLFAVAAVAMGNENGPGALAWLICAVMVIACLALIVPGIAVTVRRLHDQDKSGWFYLISLVPYVGAFVLLVFMCIEGTPGPNQYGENPKQ",
          "count": 1
        }
      }
    ],
    "dialect": "alphafoldserver",
    "version": 1
  },
  {
    "name": "ORF2601_vs_ORF1256_interactome",
    "modelSeeds": [],
    "sequences": [
      {
        "proteinChain": {
          "sequence": "MSKPKIIAIATLVAVLAGYCLSGYLTLLLLRLDTGLYGWDTYYRYFSALGLPQVAPYATKIKIAGVLGFGLPVLVWAIAVVLIVKPKARALHGDARFAGAADLSKHGLFKPSGNGIVVGKFNGKLVRLSGQQFVILAAPTRSGKGVGVVIPNLLEYQESVVVLDIKQENFDLTSGWRASQGHEVFLFNPFAEDRRTHRWNPLTYVSNDPAFRVSDLMSIAAMLYPDGSDDQKFWVSQARNAFMAFALYLFENWDEELSLGFPGGAGAPTLGGIYRLSSGDGTDLKKYLKSLSERRFLSSNAKSAFANLLSQADETFASIMGTLKEPLNAWINPVLDAATSADDFVLTDLRKKKMTIYIGIQPNKLAESRLIINLLFSQIINLNTRELPKSNPELKYQCLLLMDEFTSIGKVDIIATAVAYMAGYNIRLLPIIQSMAQLDATYGKDLSRTIITNHALQILYAPREQQDANDYSEMLGYTTIKKKNVTRGRETTHSVSEERRALMLPQELKAMGNEKEVFLYEGIPHPVKCDKIRYYEDRHFTARLLPKTEVKTLTIRM",
          "count": 1
        }
      },
      {
        "proteinChain": {
          "sequence": "MNDHSPPNAGSVFLLTQDARLVSQVNASLAPLARNVSTFSDELELLRTLRHSPCELLIFDASYVAADDSSLLAWQRCHSGQPTPLIVLGRFDCADNILAWYRAGAQEVLALPFNSHELHVRAALAISPVAHACPETQHLSVGPYRLIRDENTVYLDGKPIVLTAREFSIAWLLFSSPGVCFRRCQLAKAVWGSHTEFTDRTMEQHIYKLRKKLQLSSDSSAVRIRTVYSHGYKLELALHDTEATTMSKAVSPSLGPAHHAAAC",
          "count": 1
        }
      }
    ],
    "dialect": "alphafoldserver",
    "version": 1
  },
  {
    "name": "ORF2601_vs_ORF1257_interactome",
    "modelSeeds": [],
    "sequences": [
      {
        "proteinChain": {
          "sequence": "MSKPKIIAIATLVAVLAGYCLSGYLTLLLLRLDTGLYGWDTYYRYFSALGLPQVAPYATKIKIAGVLGFGLPVLVWAIAVVLIVKPKARALHGDARFAGAADLSKHGLFKPSGNGIVVGKFNGKLVRLSGQQFVILAAPTRSGKGVGVVIPNLLEYQESVVVLDIKQENFDLTSGWRASQGHEVFLFNPFAEDRRTHRWNPLTYVSNDPAFRVSDLMSIAAMLYPDGSDDQKFWVSQARNAFMAFALYLFENWDEELSLGFPGGAGAPTLGGIYRLSSGDGTDLKKYLKSLSERRFLSSNAKSAFANLLSQADETFASIMGTLKEPLNAWINPVLDAATSADDFVLTDLRKKKMTIYIGIQPNKLAESRLIINLLFSQIINLNTRELPKSNPELKYQCLLLMDEFTSIGKVDIIATAVAYMAGYNIRLLPIIQSMAQLDATYGKDLSRTIITNHALQILYAPREQQDANDYSEMLGYTTIKKKNVTRGRETTHSVSEERRALMLPQELKAMGNEKEVFLYEGIPHPVKCDKIRYYEDRHFTARLLPKTEVKTLTIRM",
          "count": 1
        }
      },
      {
        "proteinChain": {
          "sequence": "MILSTYFAAISALSYAERLPTYTSRMLVGAWPQGLQHLQQRRDGQGAVDGADDEVSLFGASGDALLILEYQEEAEDAYRQALKAMRGHQRQLRLLSCRNTAWLMLSQRRLSAALNCFAQLAMDRETSPSLCGESLLGKSLTHFHLGQSTLALQTLERASEVLADLESGASEWLRIANALRLDMIAQLRIRRSDRMSDHVFWQATLRQEDAAHAFEPSDLRACIADLAESMPVLAQRMRHVRSLLRIAGGDTFGFDAQIDALPAAATGCPPCARQDAQVELALAALAVGRADLAERALAGAGRHHAPRWNLEFEYCQAKISQAMGRTEQALLLYNRYALDAVQCLRSEVQAPRLLESGTPAHVSDDISARLPAKYRRAYSYMITNAHRSDLSINEVAAQIGVTGRALQQAFKSATGLSPTQVLRRYRMQSIRDELLAEGGCGSVLQAASRWGVGSRSALAKGYRQHFNEAPMETLQR",
          "count": 1
        }
      }
    ],
    "dialect": "alphafoldserver",
    "version": 1
  },
  {
    "name": "ORF2601_vs_ORF1258_interactome",
    "modelSeeds": [],
    "sequences": [
      {
        "proteinChain": {
          "sequence": "MSKPKIIAIATLVAVLAGYCLSGYLTLLLLRLDTGLYGWDTYYRYFSALGLPQVAPYATKIKIAGVLGFGLPVLVWAIAVVLIVKPKARALHGDARFAGAADLSKHGLFKPSGNGIVVGKFNGKLVRLSGQQFVILAAPTRSGKGVGVVIPNLLEYQESVVVLDIKQENFDLTSGWRASQGHEVFLFNPFAEDRRTHRWNPLTYVSNDPAFRVSDLMSIAAMLYPDGSDDQKFWVSQARNAFMAFALYLFENWDEELSLGFPGGAGAPTLGGIYRLSSGDGTDLKKYLKSLSERRFLSSNAKSAFANLLSQADETFASIMGTLKEPLNAWINPVLDAATSADDFVLTDLRKKKMTIYIGIQPNKLAESRLIINLLFSQIINLNTRELPKSNPELKYQCLLLMDEFTSIGKVDIIATAVAYMAGYNIRLLPIIQSMAQLDATYGKDLSRTIITNHALQILYAPREQQDANDYSEMLGYTTIKKKNVTRGRETTHSVSEERRALMLPQELKAMGNEKEVFLYEGIPHPVKCDKIRYYEDRHFTARLLPKTEVKTLTIRM",
          "count": 1
        }
      },
      {
        "proteinChain": {
          "sequence": "MQDPTPGATDASQIRRAGVDLNGLMSVLSKHLYSTPVVALRELVQNAHDSILRRRLEQPDWDGESRIEVHADTAQGIVRIVDTGAGLTQQEIHDYLATVGVGYTRGLRQGGHEDSGLIGMFGLGFLSAFVLARRVTVRTTSYQSPTLGHCYISSNAEQYTVSPIPARAQVGTEVVLELHSDYLSLAQEGRLREILSRYCALLREPIWIGAATQPINPEPPPWRVQDAAPLHPVQAWRRQREFAARFERNFEPLCCMPVRAEEGSDAVGLLWVQDGATYGTSDNRNLSVFLRGMLLDDNARELLPPWAGFIGGVIESNRLTPTASREDLQRDTVYSAVQHALSEALVQGLADVARQQPEAWRRILLRHNEALLGAALCDERLFGLLLEHVRVPTSQGDLPAQQLPSRGAVHVILDSDSGFEEMLFRAMGVPVAYGNRYAVVPFLRRWAQAKGVRLVELGTEQGNRQLFHLDTLPADELAWLEQHLGDGEALVPARFSPQELPLVVVPDREAELKRRLEQDESDKRVSTAALRLARQFTARIEARQTQRLYLNLDNPALQALLDAQRAGNPQAAVAARLLRALKVIVSAQGRTQPQAGSTESGVSDLNKAFGDFAGTVTQLLAR",
          "count": 1
        }
      }
    ],
    "dialect": "alphafoldserver",
    "version": 1
  },
  {
    "name": "ORF2601_vs_ORF1259_interactome",
    "modelSeeds": [],
    "sequences": [
      {
        "proteinChain": {
          "sequence": "MSKPKIIAIATLVAVLAGYCLSGYLTLLLLRLDTGLYGWDTYYRYFSALGLPQVAPYATKIKIAGVLGFGLPVLVWAIAVVLIVKPKARALHGDARFAGAADLSKHGLFKPSGNGIVVGKFNGKLVRLSGQQFVILAAPTRSGKGVGVVIPNLLEYQESVVVLDIKQENFDLTSGWRASQGHEVFLFNPFAEDRRTHRWNPLTYVSNDPAFRVSDLMSIAAMLYPDGSDDQKFWVSQARNAFMAFALYLFENWDEELSLGFPGGAGAPTLGGIYRLSSGDGTDLKKYLKSLSERRFLSSNAKSAFANLLSQADETFASIMGTLKEPLNAWINPVLDAATSADDFVLTDLRKKKMTIYIGIQPNKLAESRLIINLLFSQIINLNTRELPKSNPELKYQCLLLMDEFTSIGKVDIIATAVAYMAGYNIRLLPIIQSMAQLDATYGKDLSRTIITNHALQILYAPREQQDANDYSEMLGYTTIKKKNVTRGRETTHSVSEERRALMLPQELKAMGNEKEVFLYEGIPHPVKCDKIRYYEDRHFTARLLPKTEVKTLTIRM",
          "count": 1
        }
      },
      {
        "proteinChain": {
          "sequence": "MEIWNWVEKLQDDLGEAGQPQNAQLLTRLTDHICDLQIDRAEALLPEARALGKTLANPWLEVFVGHWEMRNRVGNLCEGERALGDAVALFERAHRADAVECPQSVCVTQDLAACYANIDGPGWVEERIEVCDETLGRIDPSWSCYQCLSCEKADALLDDGRGDAALQYLEQQSQTILAHGGEIYDGVPDMRISILLALGRAQDALALVEQRERDAAREGAEWANCSQPRRLQKARALALLQRDDEAMEALLPWREIAPRYRLHWLRAVAVLVARAPERNSWDLGSRVQQMLDHYAQVGAHRILIEAAELAIGLALQRGAVWTARRHLALARAHLPKLRHDRGATQLLDGLAARIDAAPAGEAAPAPAAHLLEWLNAQGDDVVRNPEREAQWLLQAVAQCPDDAELVDTAASALSACAADEEAIALLWSFVQRHADRETSPTFRLMNLLLGRGDEAGLRRLTQLYRPQAPVAALWCEAQLAQRLADWPALEQACTALLELSPGSHGARGLLARMYLNAGRFAEAAAVYRQLTELLEEPRSAHWDHMTAASAAQDWDAVRASAQAIGMELSSTSGVVEETWGWVIIRCMDDGEVAEYYARRTGPVTARIVENAPAHRRQHVGDWVVFDAELLYSPPEDEAERERFVPTYAQVHVLQAGGYANSWLVDGVHPGDEVIEAMRADMEMRGWKMWLHSRDDYRVVDPDHPDAFDPEDATSGLPGVLFTVALPENLAPQELHRVLRCTTSRWSHPMCWLRLAEACGQDPQPHLDAVERYGL",
          "count": 1
        }
      }
    ],
    "dialect": "alphafoldserver",
    "version": 1
  },
  {
    "name": "ORF2601_vs_ORF1260_interactome",
    "modelSeeds": [],
    "sequences": [
      {
        "proteinChain": {
          "sequence": "MSKPKIIAIATLVAVLAGYCLSGYLTLLLLRLDTGLYGWDTYYRYFSALGLPQVAPYATKIKIAGVLGFGLPVLVWAIAVVLIVKPKARALHGDARFAGAADLSKHGLFKPSGNGIVVGKFNGKLVRLSGQQFVILAAPTRSGKGVGVVIPNLLEYQESVVVLDIKQENFDLTSGWRASQGHEVFLFNPFAEDRRTHRWNPLTYVSNDPAFRVSDLMSIAAMLYPDGSDDQKFWVSQARNAFMAFALYLFENWDEELSLGFPGGAGAPTLGGIYRLSSGDGTDLKKYLKSLSERRFLSSNAKSAFANLLSQADETFASIMGTLKEPLNAWINPVLDAATSADDFVLTDLRKKKMTIYIGIQPNKLAESRLIINLLFSQIINLNTRELPKSNPELKYQCLLLMDEFTSIGKVDIIATAVAYMAGYNIRLLPIIQSMAQLDATYGKDLSRTIITNHALQILYAPREQQDANDYSEMLGYTTIKKKNVTRGRETTHSVSEERRALMLPQELKAMGNEKEVFLYEGIPHPVKCDKIRYYEDRHFTARLLPKTEVKTLTIRM",
          "count": 1
        }
      },
      {
        "proteinChain": {
          "sequence": "MVALQQRSIDAIGDQEHALLAAWLESSLGSDARLSRQEFEAQAGEFLRLLVASLKHDGSSLDSAEWSEVRRFLENLSRDRATRGFDSQETANFIFSLKRVLFALVQRQYASRPEELGQQLWALSELLDRLGLYTVKVFQKTREDIIVRQQEEMLELSTPVVKLWEGVLALPMIGTLDSQRTQVVMESLLQRIVDTGSEIAIIDITGVPTVDTLVAQHLLKTVTAIRLMGADAIISGVRPQIAQTIVHLGLDLQGIVTKANLADALALALKRTGVAVSRAD",
          "count": 1
        }
      }
    ],
    "dialect": "alphafoldserver",
    "version": 1
  },
  {
    "name": "ORF2601_vs_ORF1261_interactome",
    "modelSeeds": [],
    "sequences": [
      {
        "proteinChain": {
          "sequence": "MSKPKIIAIATLVAVLAGYCLSGYLTLLLLRLDTGLYGWDTYYRYFSALGLPQVAPYATKIKIAGVLGFGLPVLVWAIAVVLIVKPKARALHGDARFAGAADLSKHGLFKPSGNGIVVGKFNGKLVRLSGQQFVILAAPTRSGKGVGVVIPNLLEYQESVVVLDIKQENFDLTSGWRASQGHEVFLFNPFAEDRRTHRWNPLTYVSNDPAFRVSDLMSIAAMLYPDGSDDQKFWVSQARNAFMAFALYLFENWDEELSLGFPGGAGAPTLGGIYRLSSGDGTDLKKYLKSLSERRFLSSNAKSAFANLLSQADETFASIMGTLKEPLNAWINPVLDAATSADDFVLTDLRKKKMTIYIGIQPNKLAESRLIINLLFSQIINLNTRELPKSNPELKYQCLLLMDEFTSIGKVDIIATAVAYMAGYNIRLLPIIQSMAQLDATYGKDLSRTIITNHALQILYAPREQQDANDYSEMLGYTTIKKKNVTRGRETTHSVSEERRALMLPQELKAMGNEKEVFLYEGIPHPVKCDKIRYYEDRHFTARLLPKTEVKTLTIRM",
          "count": 1
        }
      },
      {
        "proteinChain": {
          "sequence": "MERIPILRMGHLLLVTIQVDMHDQLALQLQDDLSEKISATSARGLLIDISALDIVDSFIGRMISTISGLATLMGAQTVVVGMQPAVAITLVELGLTLPSVRTALDVERGMRLLQQPDAAP",
          "count": 1
        }
      }
    ],
    "dialect": "alphafoldserver",
    "version": 1
  },
  {
    "name": "ORF2601_vs_ORF1262_interactome",
    "modelSeeds": [],
    "sequences": [
      {
        "proteinChain": {
          "sequence": "MSKPKIIAIATLVAVLAGYCLSGYLTLLLLRLDTGLYGWDTYYRYFSALGLPQVAPYATKIKIAGVLGFGLPVLVWAIAVVLIVKPKARALHGDARFAGAADLSKHGLFKPSGNGIVVGKFNGKLVRLSGQQFVILAAPTRSGKGVGVVIPNLLEYQESVVVLDIKQENFDLTSGWRASQGHEVFLFNPFAEDRRTHRWNPLTYVSNDPAFRVSDLMSIAAMLYPDGSDDQKFWVSQARNAFMAFALYLFENWDEELSLGFPGGAGAPTLGGIYRLSSGDGTDLKKYLKSLSERRFLSSNAKSAFANLLSQADETFASIMGTLKEPLNAWINPVLDAATSADDFVLTDLRKKKMTIYIGIQPNKLAESRLIINLLFSQIINLNTRELPKSNPELKYQCLLLMDEFTSIGKVDIIATAVAYMAGYNIRLLPIIQSMAQLDATYGKDLSRTIITNHALQILYAPREQQDANDYSEMLGYTTIKKKNVTRGRETTHSVSEERRALMLPQELKAMGNEKEVFLYEGIPHPVKCDKIRYYEDRHFTARLLPKTEVKTLTIRM",
          "count": 1
        }
      },
      {
        "proteinChain": {
          "sequence": "MTAGSQPVRTEQDVVLARQTVRKLVVQCGLRLVDQTKLVTAASELARNTVIYGGGGDMDWALVESGIRKGVQLTFRDQGPGIADLELALTDGWTSGGGLGLGLSGSRRLVDDFVLDTAPGEGTRITITKWK",
          "count": 1
        }
      }
    ],
    "dialect": "alphafoldserver",
    "version": 1
  },
  {
    "name": "ORF2601_vs_ORF1263_interactome",
    "modelSeeds": [],
    "sequences": [
      {
        "proteinChain": {
          "sequence": "MSKPKIIAIATLVAVLAGYCLSGYLTLLLLRLDTGLYGWDTYYRYFSALGLPQVAPYATKIKIAGVLGFGLPVLVWAIAVVLIVKPKARALHGDARFAGAADLSKHGLFKPSGNGIVVGKFNGKLVRLSGQQFVILAAPTRSGKGVGVVIPNLLEYQESVVVLDIKQENFDLTSGWRASQGHEVFLFNPFAEDRRTHRWNPLTYVSNDPAFRVSDLMSIAAMLYPDGSDDQKFWVSQARNAFMAFALYLFENWDEELSLGFPGGAGAPTLGGIYRLSSGDGTDLKKYLKSLSERRFLSSNAKSAFANLLSQADETFASIMGTLKEPLNAWINPVLDAATSADDFVLTDLRKKKMTIYIGIQPNKLAESRLIINLLFSQIINLNTRELPKSNPELKYQCLLLMDEFTSIGKVDIIATAVAYMAGYNIRLLPIIQSMAQLDATYGKDLSRTIITNHALQILYAPREQQDANDYSEMLGYTTIKKKNVTRGRETTHSVSEERRALMLPQELKAMGNEKEVFLYEGIPHPVKCDKIRYYEDRHFTARLLPKTEVKTLTIRM",
          "count": 1
        }
      },
      {
        "proteinChain": {
          "sequence": "MEVNVTGLVTRSFRVDETSQVGQSRREATALAQMLAFDEASCGRVALVATELATNMVKHGRGGCLQLSTVAARDGGMGVELCAIDDGPGFALTDGLRDGYSTAGTPGTGLGAIKRQAQLLDASSDAKGAIVLARVFAQPRAELDLPYGALRVPLHNEVVCGDGWHLAIDAQRVTVSVIDGLGHGPDAADAADAGTRAAALASGEPGERIARLHAGMSGTRGGAAAVMQFDAGSGQVRFAGVGNIVASLCDGDGVRGMPSHPGIVGVQFRKAQPFDFPHAAGKLLVMHSDGLQSRWTLRDHPGLLSRHPRIIAAVLARDYARGRDDCCVFVMRLGGMQ",
          "count": 1
        }
      }
    ],
    "dialect": "alphafoldserver",
    "version": 1
  },
  {
    "name": "ORF2601_vs_ORF1264_interactome",
    "modelSeeds": [],
    "sequences": [
      {
        "proteinChain": {
          "sequence": "MSKPKIIAIATLVAVLAGYCLSGYLTLLLLRLDTGLYGWDTYYRYFSALGLPQVAPYATKIKIAGVLGFGLPVLVWAIAVVLIVKPKARALHGDARFAGAADLSKHGLFKPSGNGIVVGKFNGKLVRLSGQQFVILAAPTRSGKGVGVVIPNLLEYQESVVVLDIKQENFDLTSGWRASQGHEVFLFNPFAEDRRTHRWNPLTYVSNDPAFRVSDLMSIAAMLYPDGSDDQKFWVSQARNAFMAFALYLFENWDEELSLGFPGGAGAPTLGGIYRLSSGDGTDLKKYLKSLSERRFLSSNAKSAFANLLSQADETFASIMGTLKEPLNAWINPVLDAATSADDFVLTDLRKKKMTIYIGIQPNKLAESRLIINLLFSQIINLNTRELPKSNPELKYQCLLLMDEFTSIGKVDIIATAVAYMAGYNIRLLPIIQSMAQLDATYGKDLSRTIITNHALQILYAPREQQDANDYSEMLGYTTIKKKNVTRGRETTHSVSEERRALMLPQELKAMGNEKEVFLYEGIPHPVKCDKIRYYEDRHFTARLLPKTEVKTLTIRM",
          "count": 1
        }
      },
      {
        "proteinChain": {
          "sequence": "MNSTTDLPAAEMAELESLRQQNQALREELEETNQGVLALYAELDQQAEQLRDVSELKSRFLSYMSHEFRTPLGSILSITRLLEDGMDGPLNAEQLKQVRFVSGSARELTEMVDDLLDLAKIEAGRITISPGWFDLMDLFAALRGMFRPLTDMGSTTLIFEDPPVLPMLYTDDKKLAQILRNFISNALKFTPQGQVRVFAQLEGDSHVRFGVQDTGIGIPAELHEALFEDFVQVDSPLQKRLTGTGLGLSICKRFAELLGGRVGINSVVGQGSEFYVVLPVTLAAEETRGQ",
          "count": 1
        }
      }
    ],
    "dialect": "alphafoldserver",
    "version": 1
  },
  {
    "name": "ORF2601_vs_ORF1265_interactome",
    "modelSeeds": [],
    "sequences": [
      {
        "proteinChain": {
          "sequence": "MSKPKIIAIATLVAVLAGYCLSGYLTLLLLRLDTGLYGWDTYYRYFSALGLPQVAPYATKIKIAGVLGFGLPVLVWAIAVVLIVKPKARALHGDARFAGAADLSKHGLFKPSGNGIVVGKFNGKLVRLSGQQFVILAAPTRSGKGVGVVIPNLLEYQESVVVLDIKQENFDLTSGWRASQGHEVFLFNPFAEDRRTHRWNPLTYVSNDPAFRVSDLMSIAAMLYPDGSDDQKFWVSQARNAFMAFALYLFENWDEELSLGFPGGAGAPTLGGIYRLSSGDGTDLKKYLKSLSERRFLSSNAKSAFANLLSQADETFASIMGTLKEPLNAWINPVLDAATSADDFVLTDLRKKKMTIYIGIQPNKLAESRLIINLLFSQIINLNTRELPKSNPELKYQCLLLMDEFTSIGKVDIIATAVAYMAGYNIRLLPIIQSMAQLDATYGKDLSRTIITNHALQILYAPREQQDANDYSEMLGYTTIKKKNVTRGRETTHSVSEERRALMLPQELKAMGNEKEVFLYEGIPHPVKCDKIRYYEDRHFTARLLPKTEVKTLTIRM",
          "count": 1
        }
      },
      {
        "proteinChain": {
          "sequence": "VGSKHHILVVDDNAVTRYSVRRVLEHHQFVIEEAGTGTEGLAKLATQTFSAVLLDVNLPDMSGFDIVRTLRAEPRTALLPVVHVSAASIATGDMITGLDAGADAYLIHPVDPNVLLATLRTLLRARRAEEALRISEARFREIFEHISAPIAVVDANLHMHEANAAFQRLIGSATPGAAIHAAGLDQAAAVHALTTALAQRERWSGTLSLLRDGKLCETEWRVSPYREPDLGLLLVEDVTEQRLREREQRQELDTATSELAHQIAQRQHTEIQLLQAQKMEALGKLTGGIAHDFNNLLTSIISGLDMIQLAVESNRIERVPRLAEIATGSAHRAAALTQRMLAFARKQSLDAQPFDVNIRVRSLEDMLQRSIGENIALELELASTPLVAIADANQLENVVLNLVINARDALKGQGTIRIQSAAYTAHNDPELDDGDYVAVKVIDNGSGIEPAILDQVFEPFFTTKPIGEGTGLGLSMTYGFARQSGGTARITSTVGRGTTVALLLPRGLSANELLPPPAPSVPRTRNERILLVDDTDVVRMMVSEVLSDAGYQVIEAEDANGALEQLRTEVHIDLVVSDVGLPGMNGRDMADVARMLRPGLPVLFITGYAENAATRQEFLAEGMALLPKPFSLNDLLNTVGQMLDSSVLARA",
          "count": 1
        }
      }
    ],
    "dialect": "alphafoldserver",
    "version": 1
  },
  {
    "name": "ORF2601_vs_ORF1266_interactome",
    "modelSeeds": [],
    "sequences": [
      {
        "proteinChain": {
          "sequence": "MSKPKIIAIATLVAVLAGYCLSGYLTLLLLRLDTGLYGWDTYYRYFSALGLPQVAPYATKIKIAGVLGFGLPVLVWAIAVVLIVKPKARALHGDARFAGAADLSKHGLFKPSGNGIVVGKFNGKLVRLSGQQFVILAAPTRSGKGVGVVIPNLLEYQESVVVLDIKQENFDLTSGWRASQGHEVFLFNPFAEDRRTHRWNPLTYVSNDPAFRVSDLMSIAAMLYPDGSDDQKFWVSQARNAFMAFALYLFENWDEELSLGFPGGAGAPTLGGIYRLSSGDGTDLKKYLKSLSERRFLSSNAKSAFANLLSQADETFASIMGTLKEPLNAWINPVLDAATSADDFVLTDLRKKKMTIYIGIQPNKLAESRLIINLLFSQIINLNTRELPKSNPELKYQCLLLMDEFTSIGKVDIIATAVAYMAGYNIRLLPIIQSMAQLDATYGKDLSRTIITNHALQILYAPREQQDANDYSEMLGYTTIKKKNVTRGRETTHSVSEERRALMLPQELKAMGNEKEVFLYEGIPHPVKCDKIRYYEDRHFTARLLPKTEVKTLTIRM",
          "count": 1
        }
      },
      {
        "proteinChain": {
          "sequence": "MAGLLAALICQLAQAGTALITQIDYQGDDGGPVPTAAQYRNPVVAGFHPDPSAVRVGDDFYLVNSSFGYFPGLPVFKSSDLVHWNQIGNAIDRPTQINYGNDELTRGLFAASISHHAGTFYIANTCFYCDGGNFLITATDPAGPWSDPIWLDAKGIDPSLFFDDDGSAWLVNNDVPAGKMRYDGHRAIWLQQLDLASMKLVGTRQVIVDSGFKPATNPEHIEGPHLFRRDGYYYLTAAEGGTGEQHAQMIYRSRQIAGPYETWSGNPVLTQRDLDPSRTAPITSAGHAQFIELKDGTWWAVFLATRPYRGNHYNLGRETFLLPVQWRDGWPVVLPHGAAVPAVTARPPLPAGVQTLPTTGPMQWSERFQDARVPMQWMTIHPPARPWYQPGAQGLRVTPAKVALGDLGRGPPAYLGHRLQHHHATLVATLVASVDGSALAPGEQAGLAIVAKESNFLAAMLVREDSGAAVVLYRRAGSQQPGTGTELARAPLPDATQPVRLRFALDAARVHVDYAVGQGQWQTLLEQGDASVLSTESAGGFLGATFGPYAYAR",
          "count": 1
        }
      }
    ],
    "dialect": "alphafoldserver",
    "version": 1
  },
  {
    "name": "ORF2601_vs_ORF1267_interactome",
    "modelSeeds": [],
    "sequences": [
      {
        "proteinChain": {
          "sequence": "MSKPKIIAIATLVAVLAGYCLSGYLTLLLLRLDTGLYGWDTYYRYFSALGLPQVAPYATKIKIAGVLGFGLPVLVWAIAVVLIVKPKARALHGDARFAGAADLSKHGLFKPSGNGIVVGKFNGKLVRLSGQQFVILAAPTRSGKGVGVVIPNLLEYQESVVVLDIKQENFDLTSGWRASQGHEVFLFNPFAEDRRTHRWNPLTYVSNDPAFRVSDLMSIAAMLYPDGSDDQKFWVSQARNAFMAFALYLFENWDEELSLGFPGGAGAPTLGGIYRLSSGDGTDLKKYLKSLSERRFLSSNAKSAFANLLSQADETFASIMGTLKEPLNAWINPVLDAATSADDFVLTDLRKKKMTIYIGIQPNKLAESRLIINLLFSQIINLNTRELPKSNPELKYQCLLLMDEFTSIGKVDIIATAVAYMAGYNIRLLPIIQSMAQLDATYGKDLSRTIITNHALQILYAPREQQDANDYSEMLGYTTIKKKNVTRGRETTHSVSEERRALMLPQELKAMGNEKEVFLYEGIPHPVKCDKIRYYEDRHFTARLLPKTEVKTLTIRM",
          "count": 1
        }
      },
      {
        "proteinChain": {
          "sequence": "MPLYSPVFSLPVSAIAQVAARRRTALQRTPLARACACLLLASLAATASAQQAPAAQGEASPTALDTVTVTAEHREQNLQDVPVSVGVVQGAAMRDYTAGGDDTLLALSGRVPGFYAETTTGRIFPRFYIRGLGNIDFYLGASQPVSIIQDDVVLEHVVLKSNPVYDVDQVEVLRGPQGTLFGRNTTAGIVKFDTVKPSDTYTGRVNASYGSYNTLSLDGGFGGPINDVLSFRVSALYQHRDDWVDNTFAGSSADGTRTPRKDAMGGYNDRNARLQVSLKPNDAFSLLGSVHTRDYDGTSTLFLRNAITRGSDKVDVPRDRVAYDEGHDNPQAYQTDGGSLKAIYDFGGVSLTSITAYETTSGYSRGDTDGGAAANYPVNGVPNGFGQSMGQIRDLDQYTQELRLASEGDDALQWQVGAFYFDGRDITDFYQRAYFLQTAARNPNNWVRLRNTNTSWAGFGQLSYKATDALTLTAGIRQTKDTKQTRLLKTADTAAGVVTYRGRRDVRMSDTQPSWDLSAMYEIDPQLSVYARVARGFRGPTIQGRSAVFNSDFTTADSETILSWEAGIKSSLFENRLRLNVSGFTYTVDDIQLNGNDSDGNGVLFNADKAKAYGMEADLDWRPISNLSITAGLSLLHSEIHDERVYAQVCALNGVVVCTVNDPTIRVGANTFAQIDGNPLPNAPKYNLNLAARYDIPVGNDGAFFVSTDWNKQGQTSFVLYDSTEFRSDGNFEGGLKLGYTGGYGAWEVAAFARNITNEKNLKGVIENYMAAVYNEPRVVGVSVNVNWQ",
          "count": 1
        }
      }
    ],
    "dialect": "alphafoldserver",
    "version": 1
  },
  {
    "name": "ORF2601_vs_ORF1268_interactome",
    "modelSeeds": [],
    "sequences": [
      {
        "proteinChain": {
          "sequence": "MSKPKIIAIATLVAVLAGYCLSGYLTLLLLRLDTGLYGWDTYYRYFSALGLPQVAPYATKIKIAGVLGFGLPVLVWAIAVVLIVKPKARALHGDARFAGAADLSKHGLFKPSGNGIVVGKFNGKLVRLSGQQFVILAAPTRSGKGVGVVIPNLLEYQESVVVLDIKQENFDLTSGWRASQGHEVFLFNPFAEDRRTHRWNPLTYVSNDPAFRVSDLMSIAAMLYPDGSDDQKFWVSQARNAFMAFALYLFENWDEELSLGFPGGAGAPTLGGIYRLSSGDGTDLKKYLKSLSERRFLSSNAKSAFANLLSQADETFASIMGTLKEPLNAWINPVLDAATSADDFVLTDLRKKKMTIYIGIQPNKLAESRLIINLLFSQIINLNTRELPKSNPELKYQCLLLMDEFTSIGKVDIIATAVAYMAGYNIRLLPIIQSMAQLDATYGKDLSRTIITNHALQILYAPREQQDANDYSEMLGYTTIKKKNVTRGRETTHSVSEERRALMLPQELKAMGNEKEVFLYEGIPHPVKCDKIRYYEDRHFTARLLPKTEVKTLTIRM",
          "count": 1
        }
      },
      {
        "proteinChain": {
          "sequence": "MTDAPLLIACPSCAAMNRIAPTRLRDAPNCGSCHKPLFPGTPVALSAADFDKHAVRSALPLVVDFWAPWCGPCLSMAPQFAAAAAALEPQVRLAKVDTDLHPALGTRFGIRSIPTLLVIQGGQELGRHSGAVSSTQIVTWVRSVLSKR",
          "count": 1
        }
      }
    ],
    "dialect": "alphafoldserver",
    "version": 1
  },
  {
    "name": "ORF2601_vs_ORF1269_interactome",
    "modelSeeds": [],
    "sequences": [
      {
        "proteinChain": {
          "sequence": "MSKPKIIAIATLVAVLAGYCLSGYLTLLLLRLDTGLYGWDTYYRYFSALGLPQVAPYATKIKIAGVLGFGLPVLVWAIAVVLIVKPKARALHGDARFAGAADLSKHGLFKPSGNGIVVGKFNGKLVRLSGQQFVILAAPTRSGKGVGVVIPNLLEYQESVVVLDIKQENFDLTSGWRASQGHEVFLFNPFAEDRRTHRWNPLTYVSNDPAFRVSDLMSIAAMLYPDGSDDQKFWVSQARNAFMAFALYLFENWDEELSLGFPGGAGAPTLGGIYRLSSGDGTDLKKYLKSLSERRFLSSNAKSAFANLLSQADETFASIMGTLKEPLNAWINPVLDAATSADDFVLTDLRKKKMTIYIGIQPNKLAESRLIINLLFSQIINLNTRELPKSNPELKYQCLLLMDEFTSIGKVDIIATAVAYMAGYNIRLLPIIQSMAQLDATYGKDLSRTIITNHALQILYAPREQQDANDYSEMLGYTTIKKKNVTRGRETTHSVSEERRALMLPQELKAMGNEKEVFLYEGIPHPVKCDKIRYYEDRHFTARLLPKTEVKTLTIRM",
          "count": 1
        }
      },
      {
        "proteinChain": {
          "sequence": "MSYIDGFVLAVPTANKEAFIAHARMGDAVIMEYGALRVVECWGDDVQAGQWTDFYRAVDATAEETVVFSWIEWPDKATRDEGMRKMMEDPRMDPSVNPMPFDGKRMVYGGFVPIVALGQSA",
          "count": 1
        }
      }
    ],
    "dialect": "alphafoldserver",
    "version": 1
  },
  {
    "name": "ORF2601_vs_ORF1270_interactome",
    "modelSeeds": [],
    "sequences": [
      {
        "proteinChain": {
          "sequence": "MSKPKIIAIATLVAVLAGYCLSGYLTLLLLRLDTGLYGWDTYYRYFSALGLPQVAPYATKIKIAGVLGFGLPVLVWAIAVVLIVKPKARALHGDARFAGAADLSKHGLFKPSGNGIVVGKFNGKLVRLSGQQFVILAAPTRSGKGVGVVIPNLLEYQESVVVLDIKQENFDLTSGWRASQGHEVFLFNPFAEDRRTHRWNPLTYVSNDPAFRVSDLMSIAAMLYPDGSDDQKFWVSQARNAFMAFALYLFENWDEELSLGFPGGAGAPTLGGIYRLSSGDGTDLKKYLKSLSERRFLSSNAKSAFANLLSQADETFASIMGTLKEPLNAWINPVLDAATSADDFVLTDLRKKKMTIYIGIQPNKLAESRLIINLLFSQIINLNTRELPKSNPELKYQCLLLMDEFTSIGKVDIIATAVAYMAGYNIRLLPIIQSMAQLDATYGKDLSRTIITNHALQILYAPREQQDANDYSEMLGYTTIKKKNVTRGRETTHSVSEERRALMLPQELKAMGNEKEVFLYEGIPHPVKCDKIRYYEDRHFTARLLPKTEVKTLTIRM",
          "count": 1
        }
      },
      {
        "proteinChain": {
          "sequence": "MNLTATGLAASSDDTESTKILIVDDVPQNLVAMEALLQRDGIRVLCAASGAQALELLLEHDVALALLDVHMPEMDGFSLAELMRGSQRTRHVPIIFLTASPNDPMRAFQGYETGAVDFLHKPIEPHIILSKVNVFIELYQQRRLLKARNASLERALKLNETMMAVLTHDLRTPLSVILLCADKLGLDVDADSSAARTLEHLENSAHRMSRMVEQLLDFSRLRTDGLPMQFGPCNLGEVVHSVVGEVAQANPHTTIDLRTEGDLDGDGDGDRLAQVVSNLVGNAVLHGGRHPVQVHLDGREHDTLRLSVRNAGSIPDSLMPRLFEPFKASFHASQGLGLGLFIADQFVKAHGGTLQARNEDGDVVFEARLRRHNLAA",
          "count": 1
        }
      }
    ],
    "dialect": "alphafoldserver",
    "version": 1
  },
  {
    "name": "ORF2601_vs_ORF1271_interactome",
    "modelSeeds": [],
    "sequences": [
      {
        "proteinChain": {
          "sequence": "MSKPKIIAIATLVAVLAGYCLSGYLTLLLLRLDTGLYGWDTYYRYFSALGLPQVAPYATKIKIAGVLGFGLPVLVWAIAVVLIVKPKARALHGDARFAGAADLSKHGLFKPSGNGIVVGKFNGKLVRLSGQQFVILAAPTRSGKGVGVVIPNLLEYQESVVVLDIKQENFDLTSGWRASQGHEVFLFNPFAEDRRTHRWNPLTYVSNDPAFRVSDLMSIAAMLYPDGSDDQKFWVSQARNAFMAFALYLFENWDEELSLGFPGGAGAPTLGGIYRLSSGDGTDLKKYLKSLSERRFLSSNAKSAFANLLSQADETFASIMGTLKEPLNAWINPVLDAATSADDFVLTDLRKKKMTIYIGIQPNKLAESRLIINLLFSQIINLNTRELPKSNPELKYQCLLLMDEFTSIGKVDIIATAVAYMAGYNIRLLPIIQSMAQLDATYGKDLSRTIITNHALQILYAPREQQDANDYSEMLGYTTIKKKNVTRGRETTHSVSEERRALMLPQELKAMGNEKEVFLYEGIPHPVKCDKIRYYEDRHFTARLLPKTEVKTLTIRM",
          "count": 1
        }
      },
      {
        "proteinChain": {
          "sequence": "MSCASAAQRFDAIVIGASAGGVMALQALLSGLPADLPMPVLVVLHLPRDRPSHIAELMDARCALPVREAEDKQPLLPGTVTIAPPDYHLLVEDRDSLALSMDAPVLFSRPAIDLLFESAADVFGERLLAILLTGASSDGSAGVAAVRAMGGIAWIQRPDDAAASLMPASALAHAGADAVLTLQAICTRLEAFHA",
          "count": 1
        }
      }
    ],
    "dialect": "alphafoldserver",
    "version": 1
  },
  {
    "name": "ORF2601_vs_ORF1272_interactome",
    "modelSeeds": [],
    "sequences": [
      {
        "proteinChain": {
          "sequence": "MSKPKIIAIATLVAVLAGYCLSGYLTLLLLRLDTGLYGWDTYYRYFSALGLPQVAPYATKIKIAGVLGFGLPVLVWAIAVVLIVKPKARALHGDARFAGAADLSKHGLFKPSGNGIVVGKFNGKLVRLSGQQFVILAAPTRSGKGVGVVIPNLLEYQESVVVLDIKQENFDLTSGWRASQGHEVFLFNPFAEDRRTHRWNPLTYVSNDPAFRVSDLMSIAAMLYPDGSDDQKFWVSQARNAFMAFALYLFENWDEELSLGFPGGAGAPTLGGIYRLSSGDGTDLKKYLKSLSERRFLSSNAKSAFANLLSQADETFASIMGTLKEPLNAWINPVLDAATSADDFVLTDLRKKKMTIYIGIQPNKLAESRLIINLLFSQIINLNTRELPKSNPELKYQCLLLMDEFTSIGKVDIIATAVAYMAGYNIRLLPIIQSMAQLDATYGKDLSRTIITNHALQILYAPREQQDANDYSEMLGYTTIKKKNVTRGRETTHSVSEERRALMLPQELKAMGNEKEVFLYEGIPHPVKCDKIRYYEDRHFTARLLPKTEVKTLTIRM",
          "count": 1
        }
      },
      {
        "proteinChain": {
          "sequence": "MNPVELFDLELRVLLEAVFQRYHYDFRDYAVSSLRRRMRHAMARFDCARVADLQHRLLHEPDTFAQAMQFFTVQVSEMFRDPAYFRVLREHAVPVLRTYPSIKLWVAGCSTGEEVWSLAILLHEEGLLEKAVIYATDINPEALSMAEAGAYGIDRIAQFSRNYLDAGGRTSLSDYYTTAYDGAVFDRRLKRNIVFADHSLATDTVFSEVHLVSCRNVLIYFNRSLQDRAVGLFYDALVHRGFLGLGSKESLQFGAHAQAFEACAREQRLYRKAA",
          "count": 1
        }
      }
    ],
    "dialect": "alphafoldserver",
    "version": 1
  },
  {
    "name": "ORF2601_vs_ORF1273_interactome",
    "modelSeeds": [],
    "sequences": [
      {
        "proteinChain": {
          "sequence": "MSKPKIIAIATLVAVLAGYCLSGYLTLLLLRLDTGLYGWDTYYRYFSALGLPQVAPYATKIKIAGVLGFGLPVLVWAIAVVLIVKPKARALHGDARFAGAADLSKHGLFKPSGNGIVVGKFNGKLVRLSGQQFVILAAPTRSGKGVGVVIPNLLEYQESVVVLDIKQENFDLTSGWRASQGHEVFLFNPFAEDRRTHRWNPLTYVSNDPAFRVSDLMSIAAMLYPDGSDDQKFWVSQARNAFMAFALYLFENWDEELSLGFPGGAGAPTLGGIYRLSSGDGTDLKKYLKSLSERRFLSSNAKSAFANLLSQADETFASIMGTLKEPLNAWINPVLDAATSADDFVLTDLRKKKMTIYIGIQPNKLAESRLIINLLFSQIINLNTRELPKSNPELKYQCLLLMDEFTSIGKVDIIATAVAYMAGYNIRLLPIIQSMAQLDATYGKDLSRTIITNHALQILYAPREQQDANDYSEMLGYTTIKKKNVTRGRETTHSVSEERRALMLPQELKAMGNEKEVFLYEGIPHPVKCDKIRYYEDRHFTARLLPKTEVKTLTIRM",
          "count": 1
        }
      },
      {
        "proteinChain": {
          "sequence": "MQTISTTRDRWIWVIAGALMAGTLGMELVTPLGYAVWLTYFVAVGVTVFQNRPQVPLIVGVLSCILLAIGFQLAPPSTNSSFSSVNRSIGGVSFLAMALVVMQAIRARRQAEFALWLQQAENTVEASLRGDQAPQELADAAVRALCQTLDAQVGALYRIEGDRLRLTGGAALPPDLPQTLPTAAGQLGEVLQRGTVRRIRGMDAGHLQIASGLGQSSCQELLLAPITADDRVIGIIELGRVTDPRTAGSREEELLARCGENIGLALRTALLRAQLVALLEETQRQSEELQTQQEELRVANEELEEQSRSLQQSQSDLEVQQAELEQTNVQLEERTQALEAQKQALLIAQNQLVRNSNELSTASRYKSEFLANMSHELRTPLNSALILAKLLADNKDGTLSAEQVKYAQAILSSNNDLLALINDILDLSKIEAGHVELADETVVTGSVLQRLRDTFEPLARQKGLALEITAAAGAPAQLVVDNQRLQQILKNLLANAIKFTEHGKVGLLVQASAPGRVRFAVTDTGIGIAREQSEVIFEAFRQADGSTRRRYGGTGLGLSISRDLAQRMGGSISVDSEPGRGSCFTLELPTDGAPAEVIGPADAAANVAAVAAPASGAHVQQRTGSTLGAQSGAPALAAAHMAPVPIASPNAAPIQRADDDRDQRSRPGRLILAVEDDTRFAQALVELAHELDFDCVVAPNAEEALRLAAELRPSGILLDIGLPDASSLSVLERLKRDPATRHVPVHVVSALERSQIALELGAVGYLIKPATRELLAGAIRQLEETNARAVRRLLIVEDDSALRANLQLLLARDQLDIVAVGSIAEAMDQLASSTFDCMVTDLALPDGSGYDLLERMAGNDAVAFPPVIVYTGRALTRDEEQGLRRYSKSIIIKGVRSPERLLDEVTLFLHSVEASLPSDQQRLLREARRRDAVLDGATVLLAEDDVRNIFALSSVLEPLGVTLQIARNGREALEHLAKHEVDLVLMDIMMPEMDGITAMRQIRANRQWQDLPIIALTAKAMADDRERCLEAGANDYIAKPIDVDKLVSLCRVWCSRQ",
          "count": 1
        }
      }
    ],
    "dialect": "alphafoldserver",
    "version": 1
  },
  {
    "name": "ORF2601_vs_ORF1274_interactome",
    "modelSeeds": [],
    "sequences": [
      {
        "proteinChain": {
          "sequence": "MSKPKIIAIATLVAVLAGYCLSGYLTLLLLRLDTGLYGWDTYYRYFSALGLPQVAPYATKIKIAGVLGFGLPVLVWAIAVVLIVKPKARALHGDARFAGAADLSKHGLFKPSGNGIVVGKFNGKLVRLSGQQFVILAAPTRSGKGVGVVIPNLLEYQESVVVLDIKQENFDLTSGWRASQGHEVFLFNPFAEDRRTHRWNPLTYVSNDPAFRVSDLMSIAAMLYPDGSDDQKFWVSQARNAFMAFALYLFENWDEELSLGFPGGAGAPTLGGIYRLSSGDGTDLKKYLKSLSERRFLSSNAKSAFANLLSQADETFASIMGTLKEPLNAWINPVLDAATSADDFVLTDLRKKKMTIYIGIQPNKLAESRLIINLLFSQIINLNTRELPKSNPELKYQCLLLMDEFTSIGKVDIIATAVAYMAGYNIRLLPIIQSMAQLDATYGKDLSRTIITNHALQILYAPREQQDANDYSEMLGYTTIKKKNVTRGRETTHSVSEERRALMLPQELKAMGNEKEVFLYEGIPHPVKCDKIRYYEDRHFTARLLPKTEVKTLTIRM",
          "count": 1
        }
      },
      {
        "proteinChain": {
          "sequence": "MVADNFHAQIAGNLTLFAAALACTQPSRSYQYGPALFWGNHRAMDAETAVDSAGPLSYDSRQCQLLVQSVSDHAIYMLDIGGHIRSWNPGGERIKGYSASEILGTHFSRFYLPEDAQRDEPSRNLEIAKREGRFAAEGWRLRKDGSRFWASVVIEPVLEFGVLVGFAKVTRDLTERREAQHLLQQAQQALLQSQKVEALGRLTLGMAHDFNNLLTVMVTSLDLIALRAGEDARTRMLIEVAQTAVDRGTLLTRQLLAFARGQQLNPERHPVNDIVTRSLELLRRACPPGVSLSLQFADALPHVRVDPGQLEAALLNLVFNSCDAMPSGGSIALLTSAAQRSEPSSPQGVRRPYVALAVRDDGPGMSAHVAQRASEPFFTTKDVGKGSGLGLSQVYGFASQSGGFVELETAPGRGTTVTVFLPAVEEAEHD",
          "count": 1
        }
      }
    ],
    "dialect": "alphafoldserver",
    "version": 1
  },
  {
    "name": "ORF2601_vs_ORF1275_interactome",
    "modelSeeds": [],
    "sequences": [
      {
        "proteinChain": {
          "sequence": "MSKPKIIAIATLVAVLAGYCLSGYLTLLLLRLDTGLYGWDTYYRYFSALGLPQVAPYATKIKIAGVLGFGLPVLVWAIAVVLIVKPKARALHGDARFAGAADLSKHGLFKPSGNGIVVGKFNGKLVRLSGQQFVILAAPTRSGKGVGVVIPNLLEYQESVVVLDIKQENFDLTSGWRASQGHEVFLFNPFAEDRRTHRWNPLTYVSNDPAFRVSDLMSIAAMLYPDGSDDQKFWVSQARNAFMAFALYLFENWDEELSLGFPGGAGAPTLGGIYRLSSGDGTDLKKYLKSLSERRFLSSNAKSAFANLLSQADETFASIMGTLKEPLNAWINPVLDAATSADDFVLTDLRKKKMTIYIGIQPNKLAESRLIINLLFSQIINLNTRELPKSNPELKYQCLLLMDEFTSIGKVDIIATAVAYMAGYNIRLLPIIQSMAQLDATYGKDLSRTIITNHALQILYAPREQQDANDYSEMLGYTTIKKKNVTRGRETTHSVSEERRALMLPQELKAMGNEKEVFLYEGIPHPVKCDKIRYYEDRHFTARLLPKTEVKTLTIRM",
          "count": 1
        }
      },
      {
        "proteinChain": {
          "sequence": "MTESLRLLMVEDQEELRELIGEALRDAGISVDTADDGHSALRMVRDSGPYDVVFSDIRMPNGMSGIELSEQVAQLLPQARVILASGFAKAQLPPLPAQVDFLPKPYRLRQLIDMLKATPANA",
          "count": 1
        }
      }
    ],
    "dialect": "alphafoldserver",
    "version": 1
  },
  {
    "name": "ORF2601_vs_ORF1276_interactome",
    "modelSeeds": [],
    "sequences": [
      {
        "proteinChain": {
          "sequence": "MSKPKIIAIATLVAVLAGYCLSGYLTLLLLRLDTGLYGWDTYYRYFSALGLPQVAPYATKIKIAGVLGFGLPVLVWAIAVVLIVKPKARALHGDARFAGAADLSKHGLFKPSGNGIVVGKFNGKLVRLSGQQFVILAAPTRSGKGVGVVIPNLLEYQESVVVLDIKQENFDLTSGWRASQGHEVFLFNPFAEDRRTHRWNPLTYVSNDPAFRVSDLMSIAAMLYPDGSDDQKFWVSQARNAFMAFALYLFENWDEELSLGFPGGAGAPTLGGIYRLSSGDGTDLKKYLKSLSERRFLSSNAKSAFANLLSQADETFASIMGTLKEPLNAWINPVLDAATSADDFVLTDLRKKKMTIYIGIQPNKLAESRLIINLLFSQIINLNTRELPKSNPELKYQCLLLMDEFTSIGKVDIIATAVAYMAGYNIRLLPIIQSMAQLDATYGKDLSRTIITNHALQILYAPREQQDANDYSEMLGYTTIKKKNVTRGRETTHSVSEERRALMLPQELKAMGNEKEVFLYEGIPHPVKCDKIRYYEDRHFTARLLPKTEVKTLTIRM",
          "count": 1
        }
      },
      {
        "proteinChain": {
          "sequence": "MNTLRAVTVQFAVLLGVALTTSASAQTLVWEDNFNGPSIDGTKWTYDVGNGCQIGLCGWGNGEMQYYTSRTENARIENGRLVVEARREAFGGMPFTSARLKTEGRMHFTYGTLEARIKTPVVGNGLWPAYWMLGTIGVWPGRGEIDLMEAGMAAAIANGTANRRIGAAVHWDYNGSQADYDTSYTNPVNLHDDFHVYRLTWDPQFIRVSIDGQQYFEFAIPNIEGASLHEFHQQQYLLLNLAVGGTFTGVTSPAAVTAPLPGKMEVDYIRLYQNPGSQLYVGTQHAVPAGRFGVFTEQTDTSARLTFGQDAELYLWNNLTPIAQAPFEGGSVMAYRANAGAWFGLGIQSDYRNLAAYAGGALKLHVKTTTPSTFKIGINTSFGDSWVDFVAGGNQYGLVRDGAWHEVSIPFSAFYDLDLQAVKQPFTLVADPPAAPVEIAIDKVYYQSR",
          "count": 1
        }
      }
    ],
    "dialect": "alphafoldserver",
    "version": 1
  },
  {
    "name": "ORF2601_vs_ORF1277_interactome",
    "modelSeeds": [],
    "sequences": [
      {
        "proteinChain": {
          "sequence": "MSKPKIIAIATLVAVLAGYCLSGYLTLLLLRLDTGLYGWDTYYRYFSALGLPQVAPYATKIKIAGVLGFGLPVLVWAIAVVLIVKPKARALHGDARFAGAADLSKHGLFKPSGNGIVVGKFNGKLVRLSGQQFVILAAPTRSGKGVGVVIPNLLEYQESVVVLDIKQENFDLTSGWRASQGHEVFLFNPFAEDRRTHRWNPLTYVSNDPAFRVSDLMSIAAMLYPDGSDDQKFWVSQARNAFMAFALYLFENWDEELSLGFPGGAGAPTLGGIYRLSSGDGTDLKKYLKSLSERRFLSSNAKSAFANLLSQADETFASIMGTLKEPLNAWINPVLDAATSADDFVLTDLRKKKMTIYIGIQPNKLAESRLIINLLFSQIINLNTRELPKSNPELKYQCLLLMDEFTSIGKVDIIATAVAYMAGYNIRLLPIIQSMAQLDATYGKDLSRTIITNHALQILYAPREQQDANDYSEMLGYTTIKKKNVTRGRETTHSVSEERRALMLPQELKAMGNEKEVFLYEGIPHPVKCDKIRYYEDRHFTARLLPKTEVKTLTIRM",
          "count": 1
        }
      },
      {
        "proteinChain": {
          "sequence": "MQWISPALQASRRQLLNAVFVAASIASVPASFAAEVKVNGTLRVDQPGAQVSRQLFGQFAEHLGTGIYGGVWVGEESPIPNTHGYRNDVVAALKAIAVPNIRWPGGCFADEYHWRDGVGTPAKRPIRVNTHWGGVEESNRFGTHEFMDFTELLGTQAYIAGNVGDAAPEEIAQWAEYMTAPTRSSLANERRANGRDAPWQVPYFGVGNELWGCGGNMRVEYAADVFRRYQTFVKSPASQKILKIAPGPSDDDYHWTEVMMREASKFMDGLSMHYYTIPGGWPPRASSTTFDEAAWIQTLSRTLVMDELITKHSAIMDKYDPAKKVALVVDEWGTWYAPLPGTNPGFLQQQNSLRDALVASLNFDIFSQHAERVRMANIAQMVNVLQAMILTDGDKMVLTPTYHVFALYKPYQDATHLPLQLQTPQYRHGDTQVPAVHGSAVKAKDGHVYIALTNLDASASATVSVQVEGLPLRAVEGQILTAPAIATYNTYAQPQAVAPVAFKGARVQGKTVNVALPAHSIVMLKLQ",
          "count": 1
        }
      }
    ],
    "dialect": "alphafoldserver",
    "version": 1
  },
  {
    "name": "ORF2601_vs_ORF1278_interactome",
    "modelSeeds": [],
    "sequences": [
      {
        "proteinChain": {
          "sequence": "MSKPKIIAIATLVAVLAGYCLSGYLTLLLLRLDTGLYGWDTYYRYFSALGLPQVAPYATKIKIAGVLGFGLPVLVWAIAVVLIVKPKARALHGDARFAGAADLSKHGLFKPSGNGIVVGKFNGKLVRLSGQQFVILAAPTRSGKGVGVVIPNLLEYQESVVVLDIKQENFDLTSGWRASQGHEVFLFNPFAEDRRTHRWNPLTYVSNDPAFRVSDLMSIAAMLYPDGSDDQKFWVSQARNAFMAFALYLFENWDEELSLGFPGGAGAPTLGGIYRLSSGDGTDLKKYLKSLSERRFLSSNAKSAFANLLSQADETFASIMGTLKEPLNAWINPVLDAATSADDFVLTDLRKKKMTIYIGIQPNKLAESRLIINLLFSQIINLNTRELPKSNPELKYQCLLLMDEFTSIGKVDIIATAVAYMAGYNIRLLPIIQSMAQLDATYGKDLSRTIITNHALQILYAPREQQDANDYSEMLGYTTIKKKNVTRGRETTHSVSEERRALMLPQELKAMGNEKEVFLYEGIPHPVKCDKIRYYEDRHFTARLLPKTEVKTLTIRM",
          "count": 1
        }
      },
      {
        "proteinChain": {
          "sequence": "MQRVFGQLPDGVEIHALTLRSEAGLEAEVLTYGGILHTLQLITAQGVVPLVLNLPDLPAYAADGDSLNILVGRFGNRIAGARYTLEGVTHVLAANEGRNQLHGGLRGFGRRVWSVLEQAPDQVLLGYDSPNGEEGYPGNLHVRARLQLQGLSLQLEFEAHCDAATALNLTHHPYFNLSGDPQLRAAAQVLRVPADRYLPVDAESIPTGEIASVTGTPFDFRQPAALADNTDTAHPQIILGKGYDQCLVLAADADCVAELYSPHSGVALRISSDAPAVQVYEGQHLDAHHPGLGRGVCLEPQDYPDAPNHPNFPSTILRPGDTYRRRISYRFANAGPGQPWDAVRAALDA",
          "count": 1
        }
      }
    ],
    "dialect": "alphafoldserver",
    "version": 1
  },
  {
    "name": "ORF2601_vs_ORF1279_interactome",
    "modelSeeds": [],
    "sequences": [
      {
        "proteinChain": {
          "sequence": "MSKPKIIAIATLVAVLAGYCLSGYLTLLLLRLDTGLYGWDTYYRYFSALGLPQVAPYATKIKIAGVLGFGLPVLVWAIAVVLIVKPKARALHGDARFAGAADLSKHGLFKPSGNGIVVGKFNGKLVRLSGQQFVILAAPTRSGKGVGVVIPNLLEYQESVVVLDIKQENFDLTSGWRASQGHEVFLFNPFAEDRRTHRWNPLTYVSNDPAFRVSDLMSIAAMLYPDGSDDQKFWVSQARNAFMAFALYLFENWDEELSLGFPGGAGAPTLGGIYRLSSGDGTDLKKYLKSLSERRFLSSNAKSAFANLLSQADETFASIMGTLKEPLNAWINPVLDAATSADDFVLTDLRKKKMTIYIGIQPNKLAESRLIINLLFSQIINLNTRELPKSNPELKYQCLLLMDEFTSIGKVDIIATAVAYMAGYNIRLLPIIQSMAQLDATYGKDLSRTIITNHALQILYAPREQQDANDYSEMLGYTTIKKKNVTRGRETTHSVSEERRALMLPQELKAMGNEKEVFLYEGIPHPVKCDKIRYYEDRHFTARLLPKTEVKTLTIRM",
          "count": 1
        }
      },
      {
        "proteinChain": {
          "sequence": "MTIVLIAFALYLLATALLTWAVLRDGNQSPARWLAPALAAVALHAGYHVLVAVRTAGGPDMHFFAALSLCGLGMAALTAVFGGRGRMAAVGVVVFPLSAILLASYHAYGHEPSSDLGWRLELHAWLALLAYATLGIAALLAIMLWLQERALRRRDFHSWLRALPPLTELETLLFRTITVGFVLLSLTLLTGLLFVQDFLAQRLLQKTVLSILSWIVFGALLIGRWRNGWRGTKAVHWTLTAMALLVLSFFGSKFVIELVLGPR",
          "count": 1
        }
      }
    ],
    "dialect": "alphafoldserver",
    "version": 1
  },
  {
    "name": "ORF2601_vs_ORF1280_interactome",
    "modelSeeds": [],
    "sequences": [
      {
        "proteinChain": {
          "sequence": "MSKPKIIAIATLVAVLAGYCLSGYLTLLLLRLDTGLYGWDTYYRYFSALGLPQVAPYATKIKIAGVLGFGLPVLVWAIAVVLIVKPKARALHGDARFAGAADLSKHGLFKPSGNGIVVGKFNGKLVRLSGQQFVILAAPTRSGKGVGVVIPNLLEYQESVVVLDIKQENFDLTSGWRASQGHEVFLFNPFAEDRRTHRWNPLTYVSNDPAFRVSDLMSIAAMLYPDGSDDQKFWVSQARNAFMAFALYLFENWDEELSLGFPGGAGAPTLGGIYRLSSGDGTDLKKYLKSLSERRFLSSNAKSAFANLLSQADETFASIMGTLKEPLNAWINPVLDAATSADDFVLTDLRKKKMTIYIGIQPNKLAESRLIINLLFSQIINLNTRELPKSNPELKYQCLLLMDEFTSIGKVDIIATAVAYMAGYNIRLLPIIQSMAQLDATYGKDLSRTIITNHALQILYAPREQQDANDYSEMLGYTTIKKKNVTRGRETTHSVSEERRALMLPQELKAMGNEKEVFLYEGIPHPVKCDKIRYYEDRHFTARLLPKTEVKTLTIRM",
          "count": 1
        }
      },
      {
        "proteinChain": {
          "sequence": "MFESLTQRLSGTMERLRGRGRLTEENIREATREVRIALLEADVALPVVQALIERIKVRAVGQEVLKSLTPGQALIKVVRDELTAVMGAAATDLNLNVPAPAIVLMAGLQGAGKTTTVGKLAKHLKEKRKKKVMVVSADVYRPAAIEQLKTLAEQVGVLFFASDASQKPVDIVRAAISDARKSFVDVLLVDTAGRLAIDAAMMDEIKALHAAVNPTETLFVVDAMTGQDAANTAKAFGEALPLTGVVLTKTDGDARGGAALSVRYITGKPIKFVGTGEKIDGLDVFHPDRVASRILDMGDVLSLVEQVEHSVDQEKAAKLAAKVAKGKKFDLNDMKEQLEQMQNMGGIHGLMDKLPGMGQIPDNVKQQVTGKEVPRMIAIINSMTKKERRNPALLNGSRRARIARGSGMQPADVNKLMKQYQQMEKMMGKLAGGGMKGLMRNMKGMMGAMGGRGGMPFR",
          "count": 1
        }
      }
    ],
    "dialect": "alphafoldserver",
    "version": 1
  },
  {
    "name": "ORF2601_vs_ORF1281_interactome",
    "modelSeeds": [],
    "sequences": [
      {
        "proteinChain": {
          "sequence": "MSKPKIIAIATLVAVLAGYCLSGYLTLLLLRLDTGLYGWDTYYRYFSALGLPQVAPYATKIKIAGVLGFGLPVLVWAIAVVLIVKPKARALHGDARFAGAADLSKHGLFKPSGNGIVVGKFNGKLVRLSGQQFVILAAPTRSGKGVGVVIPNLLEYQESVVVLDIKQENFDLTSGWRASQGHEVFLFNPFAEDRRTHRWNPLTYVSNDPAFRVSDLMSIAAMLYPDGSDDQKFWVSQARNAFMAFALYLFENWDEELSLGFPGGAGAPTLGGIYRLSSGDGTDLKKYLKSLSERRFLSSNAKSAFANLLSQADETFASIMGTLKEPLNAWINPVLDAATSADDFVLTDLRKKKMTIYIGIQPNKLAESRLIINLLFSQIINLNTRELPKSNPELKYQCLLLMDEFTSIGKVDIIATAVAYMAGYNIRLLPIIQSMAQLDATYGKDLSRTIITNHALQILYAPREQQDANDYSEMLGYTTIKKKNVTRGRETTHSVSEERRALMLPQELKAMGNEKEVFLYEGIPHPVKCDKIRYYEDRHFTARLLPKTEVKTLTIRM",
          "count": 1
        }
      },
      {
        "proteinChain": {
          "sequence": "MTRFSNVDAFQQRFGLRLPILLSPMAGACPVPLSAAVANAGGMGAMGAVLSQPHDIVAWMAAFREASAGPAQINLWIPDPAPARDAAAEARLRAFLAQWGPPVPETAGDATPADFDAQLDALLAARPAVASSIMGIFRPDQVARLTNAGIAWFACATTLDEALAAQAAGADAVVAQGAEAGGHRGAFEAGRAAQQMTGLLALLPRLVDRLDIPVIAAGGIADARGIAAALTLGASAVQIGTGLLRTPEAALPSAWADALSQAEPEHTQPTRAFSGRLGRALTTPYVGAANAADAPPPAPYPVQRGLTAPMRQAAARDNRLDAMQAWAGQSAWMAPAQPAAQVVTQWWEQAQALLCR",
          "count": 1
        }
      }
    ],
    "dialect": "alphafoldserver",
    "version": 1
  },
  {
    "name": "ORF2601_vs_ORF1282_interactome",
    "modelSeeds": [],
    "sequences": [
      {
        "proteinChain": {
          "sequence": "MSKPKIIAIATLVAVLAGYCLSGYLTLLLLRLDTGLYGWDTYYRYFSALGLPQVAPYATKIKIAGVLGFGLPVLVWAIAVVLIVKPKARALHGDARFAGAADLSKHGLFKPSGNGIVVGKFNGKLVRLSGQQFVILAAPTRSGKGVGVVIPNLLEYQESVVVLDIKQENFDLTSGWRASQGHEVFLFNPFAEDRRTHRWNPLTYVSNDPAFRVSDLMSIAAMLYPDGSDDQKFWVSQARNAFMAFALYLFENWDEELSLGFPGGAGAPTLGGIYRLSSGDGTDLKKYLKSLSERRFLSSNAKSAFANLLSQADETFASIMGTLKEPLNAWINPVLDAATSADDFVLTDLRKKKMTIYIGIQPNKLAESRLIINLLFSQIINLNTRELPKSNPELKYQCLLLMDEFTSIGKVDIIATAVAYMAGYNIRLLPIIQSMAQLDATYGKDLSRTIITNHALQILYAPREQQDANDYSEMLGYTTIKKKNVTRGRETTHSVSEERRALMLPQELKAMGNEKEVFLYEGIPHPVKCDKIRYYEDRHFTARLLPKTEVKTLTIRM",
          "count": 1
        }
      },
      {
        "proteinChain": {
          "sequence": "MVGTGAGVVVPLIFCNGIAATAQQLGAAALNNYGHFTTLQVRDNAVLGLDLHLQRLQHDSAALFGAAADPDAIRAQLRVALSAAGSTDASVRITVFSQDFDLRDPSRAVALDVLISLSPAAQMPATAVRVQPAHYVREQPLRKHVGTFALLQLRRQAMLAGFDDALLIDPQGRLVEGAFWNLGLWQQGRVVWPQGPALPGTRQRLLQAGLQALGIEQEARPVTLGELQAFDGGFSCNARGQQALAAVGSVQWPDAAAQLAILEQALQTQAWQAI",
          "count": 1
        }
      }
    ],
    "dialect": "alphafoldserver",
    "version": 1
  },
  {
    "name": "ORF2601_vs_ORF1283_interactome",
    "modelSeeds": [],
    "sequences": [
      {
        "proteinChain": {
          "sequence": "MSKPKIIAIATLVAVLAGYCLSGYLTLLLLRLDTGLYGWDTYYRYFSALGLPQVAPYATKIKIAGVLGFGLPVLVWAIAVVLIVKPKARALHGDARFAGAADLSKHGLFKPSGNGIVVGKFNGKLVRLSGQQFVILAAPTRSGKGVGVVIPNLLEYQESVVVLDIKQENFDLTSGWRASQGHEVFLFNPFAEDRRTHRWNPLTYVSNDPAFRVSDLMSIAAMLYPDGSDDQKFWVSQARNAFMAFALYLFENWDEELSLGFPGGAGAPTLGGIYRLSSGDGTDLKKYLKSLSERRFLSSNAKSAFANLLSQADETFASIMGTLKEPLNAWINPVLDAATSADDFVLTDLRKKKMTIYIGIQPNKLAESRLIINLLFSQIINLNTRELPKSNPELKYQCLLLMDEFTSIGKVDIIATAVAYMAGYNIRLLPIIQSMAQLDATYGKDLSRTIITNHALQILYAPREQQDANDYSEMLGYTTIKKKNVTRGRETTHSVSEERRALMLPQELKAMGNEKEVFLYEGIPHPVKCDKIRYYEDRHFTARLLPKTEVKTLTIRM",
          "count": 1
        }
      },
      {
        "proteinChain": {
          "sequence": "MVKIRLTRGGAKKRPFYHIIVTDVRSARDGRNIERLGYYNPVAQGAEPRIVLDVARVDHWVGNGAQLTDKVRNLYREAKSQAAAA",
          "count": 1
        }
      }
    ],
    "dialect": "alphafoldserver",
    "version": 1
  },
  {
    "name": "ORF2601_vs_ORF1284_interactome",
    "modelSeeds": [],
    "sequences": [
      {
        "proteinChain": {
          "sequence": "MSKPKIIAIATLVAVLAGYCLSGYLTLLLLRLDTGLYGWDTYYRYFSALGLPQVAPYATKIKIAGVLGFGLPVLVWAIAVVLIVKPKARALHGDARFAGAADLSKHGLFKPSGNGIVVGKFNGKLVRLSGQQFVILAAPTRSGKGVGVVIPNLLEYQESVVVLDIKQENFDLTSGWRASQGHEVFLFNPFAEDRRTHRWNPLTYVSNDPAFRVSDLMSIAAMLYPDGSDDQKFWVSQARNAFMAFALYLFENWDEELSLGFPGGAGAPTLGGIYRLSSGDGTDLKKYLKSLSERRFLSSNAKSAFANLLSQADETFASIMGTLKEPLNAWINPVLDAATSADDFVLTDLRKKKMTIYIGIQPNKLAESRLIINLLFSQIINLNTRELPKSNPELKYQCLLLMDEFTSIGKVDIIATAVAYMAGYNIRLLPIIQSMAQLDATYGKDLSRTIITNHALQILYAPREQQDANDYSEMLGYTTIKKKNVTRGRETTHSVSEERRALMLPQELKAMGNEKEVFLYEGIPHPVKCDKIRYYEDRHFTARLLPKTEVKTLTIRM",
          "count": 1
        }
      },
      {
        "proteinChain": {
          "sequence": "MKQNERRILLGRIVGAFGVKGELKLESWTEPRTAIFRYQPWIVRSPSGQESVVSGVRGRDQGKNLIAVFPGVTDRDTVEAMHGTEIYVARSALPPPKPDEYYWVDLEELQVETVEGVKLGTVSHLFSTGSNDVVVVRGDRERMIPFVFPDFVKSVDFEANLIVVDWDPDF",
          "count": 1
        }
      }
    ],
    "dialect": "alphafoldserver",
    "version": 1
  },
  {
    "name": "ORF2601_vs_ORF1285_interactome",
    "modelSeeds": [],
    "sequences": [
      {
        "proteinChain": {
          "sequence": "MSKPKIIAIATLVAVLAGYCLSGYLTLLLLRLDTGLYGWDTYYRYFSALGLPQVAPYATKIKIAGVLGFGLPVLVWAIAVVLIVKPKARALHGDARFAGAADLSKHGLFKPSGNGIVVGKFNGKLVRLSGQQFVILAAPTRSGKGVGVVIPNLLEYQESVVVLDIKQENFDLTSGWRASQGHEVFLFNPFAEDRRTHRWNPLTYVSNDPAFRVSDLMSIAAMLYPDGSDDQKFWVSQARNAFMAFALYLFENWDEELSLGFPGGAGAPTLGGIYRLSSGDGTDLKKYLKSLSERRFLSSNAKSAFANLLSQADETFASIMGTLKEPLNAWINPVLDAATSADDFVLTDLRKKKMTIYIGIQPNKLAESRLIINLLFSQIINLNTRELPKSNPELKYQCLLLMDEFTSIGKVDIIATAVAYMAGYNIRLLPIIQSMAQLDATYGKDLSRTIITNHALQILYAPREQQDANDYSEMLGYTTIKKKNVTRGRETTHSVSEERRALMLPQELKAMGNEKEVFLYEGIPHPVKCDKIRYYEDRHFTARLLPKTEVKTLTIRM",
          "count": 1
        }
      },
      {
        "proteinChain": {
          "sequence": "VRIDVISLFPEFIAQCAAFGVVGRAQERGLLELQGWNPREHAQGNYRRVDDRPFGGGPGMVMLIEPLRACLDAVQAADARPAPVIYLSPQGRPLTQVLARELAQLPRMVLVCGRYEGVDERFLAQAVDMEISIGDYVLSGGELGAAVVVDVVARLQDGVLNDAESAAQDSFEGPQGLLDCPHYSHPATHAWGDVPDVLRSGNHAAIARWRRKQSLGRTWLRRPDLLDEAGLEKNDRRLLDEFRRELAPGDEK",
          "count": 1
        }
      }
    ],
    "dialect": "alphafoldserver",
    "version": 1
  },
  {
    "name": "ORF2601_vs_ORF1286_interactome",
    "modelSeeds": [],
    "sequences": [
      {
        "proteinChain": {
          "sequence": "MSKPKIIAIATLVAVLAGYCLSGYLTLLLLRLDTGLYGWDTYYRYFSALGLPQVAPYATKIKIAGVLGFGLPVLVWAIAVVLIVKPKARALHGDARFAGAADLSKHGLFKPSGNGIVVGKFNGKLVRLSGQQFVILAAPTRSGKGVGVVIPNLLEYQESVVVLDIKQENFDLTSGWRASQGHEVFLFNPFAEDRRTHRWNPLTYVSNDPAFRVSDLMSIAAMLYPDGSDDQKFWVSQARNAFMAFALYLFENWDEELSLGFPGGAGAPTLGGIYRLSSGDGTDLKKYLKSLSERRFLSSNAKSAFANLLSQADETFASIMGTLKEPLNAWINPVLDAATSADDFVLTDLRKKKMTIYIGIQPNKLAESRLIINLLFSQIINLNTRELPKSNPELKYQCLLLMDEFTSIGKVDIIATAVAYMAGYNIRLLPIIQSMAQLDATYGKDLSRTIITNHALQILYAPREQQDANDYSEMLGYTTIKKKNVTRGRETTHSVSEERRALMLPQELKAMGNEKEVFLYEGIPHPVKCDKIRYYEDRHFTARLLPKTEVKTLTIRM",
          "count": 1
        }
      },
      {
        "proteinChain": {
          "sequence": "MSKLNKTILADFEAAQIQRKLPEFNQGDTVVVNVKVKEGNRERVQAYEGVVIGTKNAGLNSSFTVRKISHGFGVERVFQTHSAIIDSVEVKRRGKVRAGKLYYLRGLEGKAARIKEDLAAAAQAKAARQAAAKAE",
          "count": 1
        }
      }
    ],
    "dialect": "alphafoldserver",
    "version": 1
  },
  {
    "name": "ORF2601_vs_ORF1287_interactome",
    "modelSeeds": [],
    "sequences": [
      {
        "proteinChain": {
          "sequence": "MSKPKIIAIATLVAVLAGYCLSGYLTLLLLRLDTGLYGWDTYYRYFSALGLPQVAPYATKIKIAGVLGFGLPVLVWAIAVVLIVKPKARALHGDARFAGAADLSKHGLFKPSGNGIVVGKFNGKLVRLSGQQFVILAAPTRSGKGVGVVIPNLLEYQESVVVLDIKQENFDLTSGWRASQGHEVFLFNPFAEDRRTHRWNPLTYVSNDPAFRVSDLMSIAAMLYPDGSDDQKFWVSQARNAFMAFALYLFENWDEELSLGFPGGAGAPTLGGIYRLSSGDGTDLKKYLKSLSERRFLSSNAKSAFANLLSQADETFASIMGTLKEPLNAWINPVLDAATSADDFVLTDLRKKKMTIYIGIQPNKLAESRLIINLLFSQIINLNTRELPKSNPELKYQCLLLMDEFTSIGKVDIIATAVAYMAGYNIRLLPIIQSMAQLDATYGKDLSRTIITNHALQILYAPREQQDANDYSEMLGYTTIKKKNVTRGRETTHSVSEERRALMLPQELKAMGNEKEVFLYEGIPHPVKCDKIRYYEDRHFTARLLPKTEVKTLTIRM",
          "count": 1
        }
      },
      {
        "proteinChain": {
          "sequence": "MAAQNVGAGLWSRVDAVARTGIAANFLMTGLLIVLLIVFDRWTLALFLPEGSATLEVARHLNHIAIWSFLLFGVSFVVSGVVRATGAVIPPLLILAFSLWGVRVPLANVLLPHLGADAVWWSFPISSACSMLLSLAYYRWGGWRKARMLTTPTHPAELAAAAEVPAHPASPVADPAPLTDAPGGPRAPQR",
          "count": 1
        }
      }
    ],
    "dialect": "alphafoldserver",
    "version": 1
  },
  {
    "name": "ORF2601_vs_ORF1288_interactome",
    "modelSeeds": [],
    "sequences": [
      {
        "proteinChain": {
          "sequence": "MSKPKIIAIATLVAVLAGYCLSGYLTLLLLRLDTGLYGWDTYYRYFSALGLPQVAPYATKIKIAGVLGFGLPVLVWAIAVVLIVKPKARALHGDARFAGAADLSKHGLFKPSGNGIVVGKFNGKLVRLSGQQFVILAAPTRSGKGVGVVIPNLLEYQESVVVLDIKQENFDLTSGWRASQGHEVFLFNPFAEDRRTHRWNPLTYVSNDPAFRVSDLMSIAAMLYPDGSDDQKFWVSQARNAFMAFALYLFENWDEELSLGFPGGAGAPTLGGIYRLSSGDGTDLKKYLKSLSERRFLSSNAKSAFANLLSQADETFASIMGTLKEPLNAWINPVLDAATSADDFVLTDLRKKKMTIYIGIQPNKLAESRLIINLLFSQIINLNTRELPKSNPELKYQCLLLMDEFTSIGKVDIIATAVAYMAGYNIRLLPIIQSMAQLDATYGKDLSRTIITNHALQILYAPREQQDANDYSEMLGYTTIKKKNVTRGRETTHSVSEERRALMLPQELKAMGNEKEVFLYEGIPHPVKCDKIRYYEDRHFTARLLPKTEVKTLTIRM",
          "count": 1
        }
      },
      {
        "proteinChain": {
          "sequence": "MPKSAVLTEGPIGKNLLLFALPIMAGNIAQSLNGSINAIWIGRYLGEEALTAAANANSIMFFLIGSVFGIGMASTILIGQAMGARDIAQARKVMGTSASFFGGLSAVIAVLGWYLAPHLLIAMGTPAASQALAEDYLRVIFLAMPTLYLFAFLSAALRGTGDARTPFRFLLLSVLLDIVFNPLLLFGIGPFPALGIAGAAWATLIAQVVALAGLLVYLRKKRHVLWLGRSDLRLFRIDPAILRALIVKGVPMGLQMVMISLSMIAMLSLVNGFGTETAAAFGAGLQLWNYVQMPAMAVGAAC",
          "count": 1
        }
      }
    ],
    "dialect": "alphafoldserver",
    "version": 1
  },
  {
    "name": "ORF2601_vs_ORF1289_interactome",
    "modelSeeds": [],
    "sequences": [
      {
        "proteinChain": {
          "sequence": "MSKPKIIAIATLVAVLAGYCLSGYLTLLLLRLDTGLYGWDTYYRYFSALGLPQVAPYATKIKIAGVLGFGLPVLVWAIAVVLIVKPKARALHGDARFAGAADLSKHGLFKPSGNGIVVGKFNGKLVRLSGQQFVILAAPTRSGKGVGVVIPNLLEYQESVVVLDIKQENFDLTSGWRASQGHEVFLFNPFAEDRRTHRWNPLTYVSNDPAFRVSDLMSIAAMLYPDGSDDQKFWVSQARNAFMAFALYLFENWDEELSLGFPGGAGAPTLGGIYRLSSGDGTDLKKYLKSLSERRFLSSNAKSAFANLLSQADETFASIMGTLKEPLNAWINPVLDAATSADDFVLTDLRKKKMTIYIGIQPNKLAESRLIINLLFSQIINLNTRELPKSNPELKYQCLLLMDEFTSIGKVDIIATAVAYMAGYNIRLLPIIQSMAQLDATYGKDLSRTIITNHALQILYAPREQQDANDYSEMLGYTTIKKKNVTRGRETTHSVSEERRALMLPQELKAMGNEKEVFLYEGIPHPVKCDKIRYYEDRHFTARLLPKTEVKTLTIRM",
          "count": 1
        }
      },
      {
        "proteinChain": {
          "sequence": "MQRTCGYVAWGAPIVERAARLVWQRHAKLPRVCACIATRQVGLARMGKRVSAGPQPWSDVFDSWPADAPAERCIAVGFLWMRPFVYDPDAGSLCGPKQQGRKAHYAVAMVIRATRLLHLLDALRGRRRPVAGAQLAAALRVSLRTLYRDIATLRAQGADILGDPGVGYVLRPGFLLPALNFTEDELEALTLGARWVGRQADPELAQAAQRAVARITATLPGTLRASIETSGLLVPAADVAQPPAPWLPILRRGIRLEHVLRMDYADAEGAASQRRVWPFAMAFLGGYGMIATWCELRGDFRHFRADRVLALADDGERYPSRRHLLIKRWRAATGYGADC",
          "count": 1
        }
      }
    ],
    "dialect": "alphafoldserver",
    "version": 1
  },
  {
    "name": "ORF2601_vs_ORF1290_interactome",
    "modelSeeds": [],
    "sequences": [
      {
        "proteinChain": {
          "sequence": "MSKPKIIAIATLVAVLAGYCLSGYLTLLLLRLDTGLYGWDTYYRYFSALGLPQVAPYATKIKIAGVLGFGLPVLVWAIAVVLIVKPKARALHGDARFAGAADLSKHGLFKPSGNGIVVGKFNGKLVRLSGQQFVILAAPTRSGKGVGVVIPNLLEYQESVVVLDIKQENFDLTSGWRASQGHEVFLFNPFAEDRRTHRWNPLTYVSNDPAFRVSDLMSIAAMLYPDGSDDQKFWVSQARNAFMAFALYLFENWDEELSLGFPGGAGAPTLGGIYRLSSGDGTDLKKYLKSLSERRFLSSNAKSAFANLLSQADETFASIMGTLKEPLNAWINPVLDAATSADDFVLTDLRKKKMTIYIGIQPNKLAESRLIINLLFSQIINLNTRELPKSNPELKYQCLLLMDEFTSIGKVDIIATAVAYMAGYNIRLLPIIQSMAQLDATYGKDLSRTIITNHALQILYAPREQQDANDYSEMLGYTTIKKKNVTRGRETTHSVSEERRALMLPQELKAMGNEKEVFLYEGIPHPVKCDKIRYYEDRHFTARLLPKTEVKTLTIRM",
          "count": 1
        }
      },
      {
        "proteinChain": {
          "sequence": "MSTEIVLYTHPLSRGRVARWMLEETGLPYRAVILDYGTTMKAPDYLAINPMGKVPALRHGDTVVTENAAICAYLADLVPERHLAPPPGSPARADYYRWLFFLAGPVEALLTAKESGVLAPARSAGYGHEADLLQTLEQAVAGREHLAGDRFSAADLYMAAVVGFYTRTGMLEPRPAFTAFALRHAARPAALRANATDDALIAAHPNPDMPRTVDITSS",
          "count": 1
        }
      }
    ],
    "dialect": "alphafoldserver",
    "version": 1
  },
  {
    "name": "ORF2601_vs_ORF1291_interactome",
    "modelSeeds": [],
    "sequences": [
      {
        "proteinChain": {
          "sequence": "MSKPKIIAIATLVAVLAGYCLSGYLTLLLLRLDTGLYGWDTYYRYFSALGLPQVAPYATKIKIAGVLGFGLPVLVWAIAVVLIVKPKARALHGDARFAGAADLSKHGLFKPSGNGIVVGKFNGKLVRLSGQQFVILAAPTRSGKGVGVVIPNLLEYQESVVVLDIKQENFDLTSGWRASQGHEVFLFNPFAEDRRTHRWNPLTYVSNDPAFRVSDLMSIAAMLYPDGSDDQKFWVSQARNAFMAFALYLFENWDEELSLGFPGGAGAPTLGGIYRLSSGDGTDLKKYLKSLSERRFLSSNAKSAFANLLSQADETFASIMGTLKEPLNAWINPVLDAATSADDFVLTDLRKKKMTIYIGIQPNKLAESRLIINLLFSQIINLNTRELPKSNPELKYQCLLLMDEFTSIGKVDIIATAVAYMAGYNIRLLPIIQSMAQLDATYGKDLSRTIITNHALQILYAPREQQDANDYSEMLGYTTIKKKNVTRGRETTHSVSEERRALMLPQELKAMGNEKEVFLYEGIPHPVKCDKIRYYEDRHFTARLLPKTEVKTLTIRM",
          "count": 1
        }
      },
      {
        "proteinChain": {
          "sequence": "MNLELEQAMTVRLDVWLWAARFFKTRSLAKNAVDTGKVDVAGQRPKPSRALRSGEQLRIDRGGGIFEITVAALSDVRGPAPVAQALYIESDSSREARAQWRQQRAAERTGYRAPEGKPDKRARRLITALGDIDAL",
          "count": 1
        }
      }
    ],
    "dialect": "alphafoldserver",
    "version": 1
  },
  {
    "name": "ORF2601_vs_ORF1292_interactome",
    "modelSeeds": [],
    "sequences": [
      {
        "proteinChain": {
          "sequence": "MSKPKIIAIATLVAVLAGYCLSGYLTLLLLRLDTGLYGWDTYYRYFSALGLPQVAPYATKIKIAGVLGFGLPVLVWAIAVVLIVKPKARALHGDARFAGAADLSKHGLFKPSGNGIVVGKFNGKLVRLSGQQFVILAAPTRSGKGVGVVIPNLLEYQESVVVLDIKQENFDLTSGWRASQGHEVFLFNPFAEDRRTHRWNPLTYVSNDPAFRVSDLMSIAAMLYPDGSDDQKFWVSQARNAFMAFALYLFENWDEELSLGFPGGAGAPTLGGIYRLSSGDGTDLKKYLKSLSERRFLSSNAKSAFANLLSQADETFASIMGTLKEPLNAWINPVLDAATSADDFVLTDLRKKKMTIYIGIQPNKLAESRLIINLLFSQIINLNTRELPKSNPELKYQCLLLMDEFTSIGKVDIIATAVAYMAGYNIRLLPIIQSMAQLDATYGKDLSRTIITNHALQILYAPREQQDANDYSEMLGYTTIKKKNVTRGRETTHSVSEERRALMLPQELKAMGNEKEVFLYEGIPHPVKCDKIRYYEDRHFTARLLPKTEVKTLTIRM",
          "count": 1
        }
      },
      {
        "proteinChain": {
          "sequence": "MTTEAKCPFNHAVVGTGTTNRDWWPKQLRVDLLSQHSSKSNPLDPSFNYADAFKHLDLQALKQDLHALMTDSQDWWPADFGHYGPLFVRMAWHSAGTYRIGDGRGGGGRGQQRFAPLNSWPDNVSLDKARRLLWPIKQKYGQAISWADLMILTGNVALESMGLKTFGFAGGREDTWEPDQDLYWGRETKWLGGDERYSRGSPGVDEAHGVLVKDDDSQVPHTRDLENPLAAVQMGLIYVNPEGPDGNPDPIASARDIRDTFARMAMNDEETVALIAGGHTFGKTHGAGPADYVGAEPEAGELESQGFGWHNRYGSGKGADTITSGLEVTWTTTPAQWSNDYFDHLFGFEWELSKSPAGAHQWVAKNADAIIPDAHDASRKHRPTMLTTDLALRFDPAYEAISRRFQQHPEQFADAFARAWFKLTHRDMGPRARYLGADVPAEELVWQDPVPAVDHALVDAQDAAALKQTILASGLSVAHLVSTAWASASTFRGSDKRGGANGARIRLAPQKEWQANQPEQLAKVLATLERIQADFNAAQSGGKKISLADLVVLAGNAAVEHAAQAAGHQVTVPFAPGRTDASQEQTDVESFAVLEPVADGFRNFAKRRYAVPAEALLIDKAQLLTLTAPELTVLVGGLRVLGANVGDSKHGVFTSRPGVLSNDFFANLLDMRTEWKATSEAKEVFEGRDRSTGELRWTGTRVDLVFGSNSILRAVAEVYASADAQEKFVHDFVAAWTKVMQLDRFDLA",
          "count": 1
        }
      }
    ],
    "dialect": "alphafoldserver",
    "version": 1
  },
  {
    "name": "ORF2601_vs_ORF1293_interactome",
    "modelSeeds": [],
    "sequences": [
      {
        "proteinChain": {
          "sequence": "MSKPKIIAIATLVAVLAGYCLSGYLTLLLLRLDTGLYGWDTYYRYFSALGLPQVAPYATKIKIAGVLGFGLPVLVWAIAVVLIVKPKARALHGDARFAGAADLSKHGLFKPSGNGIVVGKFNGKLVRLSGQQFVILAAPTRSGKGVGVVIPNLLEYQESVVVLDIKQENFDLTSGWRASQGHEVFLFNPFAEDRRTHRWNPLTYVSNDPAFRVSDLMSIAAMLYPDGSDDQKFWVSQARNAFMAFALYLFENWDEELSLGFPGGAGAPTLGGIYRLSSGDGTDLKKYLKSLSERRFLSSNAKSAFANLLSQADETFASIMGTLKEPLNAWINPVLDAATSADDFVLTDLRKKKMTIYIGIQPNKLAESRLIINLLFSQIINLNTRELPKSNPELKYQCLLLMDEFTSIGKVDIIATAVAYMAGYNIRLLPIIQSMAQLDATYGKDLSRTIITNHALQILYAPREQQDANDYSEMLGYTTIKKKNVTRGRETTHSVSEERRALMLPQELKAMGNEKEVFLYEGIPHPVKCDKIRYYEDRHFTARLLPKTEVKTLTIRM",
          "count": 1
        }
      },
      {
        "proteinChain": {
          "sequence": "MTTSASLTDQLAAQLQGPQLQQLAGRLGIAPEQARSAVQAALPLLMGALGRNSQQAGGTDALLVALQRDHAASPDLGSLLGSLLGGSATGAQGNGAGIVGHLFGDKAPQAAAGLGQATGLETSKASQLLQLLAPIVMAYLAKRFLSGEAASSSQLGPALAQEHQQVRSHPAAGGLLTSVLDQDGDGQLGLGDVMKLGGSLFGKR",
          "count": 1
        }
      }
    ],
    "dialect": "alphafoldserver",
    "version": 1
  },
  {
    "name": "ORF2601_vs_ORF1294_interactome",
    "modelSeeds": [],
    "sequences": [
      {
        "proteinChain": {
          "sequence": "MSKPKIIAIATLVAVLAGYCLSGYLTLLLLRLDTGLYGWDTYYRYFSALGLPQVAPYATKIKIAGVLGFGLPVLVWAIAVVLIVKPKARALHGDARFAGAADLSKHGLFKPSGNGIVVGKFNGKLVRLSGQQFVILAAPTRSGKGVGVVIPNLLEYQESVVVLDIKQENFDLTSGWRASQGHEVFLFNPFAEDRRTHRWNPLTYVSNDPAFRVSDLMSIAAMLYPDGSDDQKFWVSQARNAFMAFALYLFENWDEELSLGFPGGAGAPTLGGIYRLSSGDGTDLKKYLKSLSERRFLSSNAKSAFANLLSQADETFASIMGTLKEPLNAWINPVLDAATSADDFVLTDLRKKKMTIYIGIQPNKLAESRLIINLLFSQIINLNTRELPKSNPELKYQCLLLMDEFTSIGKVDIIATAVAYMAGYNIRLLPIIQSMAQLDATYGKDLSRTIITNHALQILYAPREQQDANDYSEMLGYTTIKKKNVTRGRETTHSVSEERRALMLPQELKAMGNEKEVFLYEGIPHPVKCDKIRYYEDRHFTARLLPKTEVKTLTIRM",
          "count": 1
        }
      },
      {
        "proteinChain": {
          "sequence": "MKQFFAAKSDYPDLLLFFRMGDFYELFYDDARKAARLLDITLTQRGSSGGAPIPMAGVPVHAYEGYLARLVALGESVAICEQIGDPALAKGLVERKVVRIVTPGTVTDEALLDERRDTLLMAISRSKQGYGLAWADLAGGRFLVNEVDSADALEAEIARLEPAELLVPDEDNWPEFLRGRIGVRRRPPWLFDADSGRRQLLAFFKLHDLSGFGIDDKPCATAAAGALLGYVEETQKQRLPHLTSIAMEVASEAISMNAATRRHLELDTRVDGDTRNTLLGVLDSTVTPMGGRLLRRWLHRPLRLRDVLVQRHHAVGTLIDAAADADLREAFRALGDLERILTRVALRSARPRDFSTLRDGLALLPKVRAILAPLDSPRLQALHAELGEHDATAHLLISAVAETPPLKLSDGGVIATGYDADLDELRRLSTNADQFLIDLEQRERASSGIATLKVGYNRVHGYYIEISKGQAEKAPLHYSRRQTLTNAERYITEELKSFEDKVLSARERSLSREKLLYEGLLDALGTELEGLKRCAGALSELDVLAGFAERAQALDWSQPELDSAPCLRIERGRHPVVEAVREQPFEPNDLDLHSDRRMLVITGPNMGGKSTYMRQNALIVLLAHIGSYVPASRAVIGPIDRILTRIGAGDDLARGQSTFMVEMAETSYILHHATPQSLVLMDEIGRGTSTYDGLALADAVARHLAQTNRCYTLFATHYFELTALADASHAGGASGIANVHLDAVEHGERLVFMHAVKDGPANRSFGLQVAALAGLPKAAVTQARRRLAELEQRGGESHSAQMAPTALDAPQQFGLFTAPSSAAQEALQALDPDELTPKQALEALYRLKALL",
          "count": 1
        }
      }
    ],
    "dialect": "alphafoldserver",
    "version": 1
  },
  {
    "name": "ORF2601_vs_ORF1295_interactome",
    "modelSeeds": [],
    "sequences": [
      {
        "proteinChain": {
          "sequence": "MSKPKIIAIATLVAVLAGYCLSGYLTLLLLRLDTGLYGWDTYYRYFSALGLPQVAPYATKIKIAGVLGFGLPVLVWAIAVVLIVKPKARALHGDARFAGAADLSKHGLFKPSGNGIVVGKFNGKLVRLSGQQFVILAAPTRSGKGVGVVIPNLLEYQESVVVLDIKQENFDLTSGWRASQGHEVFLFNPFAEDRRTHRWNPLTYVSNDPAFRVSDLMSIAAMLYPDGSDDQKFWVSQARNAFMAFALYLFENWDEELSLGFPGGAGAPTLGGIYRLSSGDGTDLKKYLKSLSERRFLSSNAKSAFANLLSQADETFASIMGTLKEPLNAWINPVLDAATSADDFVLTDLRKKKMTIYIGIQPNKLAESRLIINLLFSQIINLNTRELPKSNPELKYQCLLLMDEFTSIGKVDIIATAVAYMAGYNIRLLPIIQSMAQLDATYGKDLSRTIITNHALQILYAPREQQDANDYSEMLGYTTIKKKNVTRGRETTHSVSEERRALMLPQELKAMGNEKEVFLYEGIPHPVKCDKIRYYEDRHFTARLLPKTEVKTLTIRM",
          "count": 1
        }
      },
      {
        "proteinChain": {
          "sequence": "MESGRTSRQRRVFGLALAALVGLSPALGAAEDVYDDYGKLIQSGAVVKSPGDKLFGDSINLYTGSMEIVQTDVDLKGNNALQVRVGRRFTVGSPTKGHFKLWDLDIPYMHGVFGFPGGNIAPDGWVVNGTRDTAYSRCSRYEVPPAFENQGGYFDPSEFWRGSFLYRPESGDQELLQTSAQALRPNDGRTYPIVLKDGSAVRCLASLDGASESGARGEGFELVDTQGSVYAFNHMVSRTYPALSKSSPVPQANSVGTASAGGASMTTAGIGNIVPMVANNYILVRKEVLIYPTRVTDRFGNTVTYNWNPGAPWQLLSIVASDGRRIDLSYAGGDGNTITSVTTGGRTWSYGYSDTLDTVTLPDGSSWTFDLLALSRARVTYGQPPGCDNIRPWSRTNVVGSITAPTGARSDYTVNSMLMGRSWVPRVCRIQEAYSDIPYQFYVMAVTSRRISGPGLPAQGLTWTYDYGTPNNCWQPSPYPNPSDPAKYVECNAGSPITRDITVKDPAGQVTRYRFGNRYWSNEGLLLQQDFGWNGSTAKRTKMSDYAAFDAAPYAARTMYPAGNYGDNTVAARQRPVRQVITIDNGDQFVWRIADCNGQPCFDEFARPTRTERFSPWHSRTDETAYYDERGAWVLGQTAMARNVNTGIAISQIDYGANALPQTERRNGKVVATYTYNPDGTLAQVKDGLGNATTLSGWKRGIPQTVANADGTAKSASVDDNGWIRQTTDENGFATTYGYDAMGRLNATNYPSGDSTAWNSTAQTFERVGSDEYGIGAGHWRQTVTTGNAQKITYFDALWQPLLTREYDAANLAGTLRTKRFAYDHEGRAVFASYPSSTEAASTGIWTEFDVVGRPTAISQDSEQGLLTTITQYLPGAQTLVTNPRGAQTRTGYQVFDQPVYDAPVWVQLPESSRTNITRDVFGKAIKIERGAQ",
          "count": 1
        }
      }
    ],
    "dialect": "alphafoldserver",
    "version": 1
  },
  {
    "name": "ORF2601_vs_ORF1296_interactome",
    "modelSeeds": [],
    "sequences": [
      {
        "proteinChain": {
          "sequence": "MSKPKIIAIATLVAVLAGYCLSGYLTLLLLRLDTGLYGWDTYYRYFSALGLPQVAPYATKIKIAGVLGFGLPVLVWAIAVVLIVKPKARALHGDARFAGAADLSKHGLFKPSGNGIVVGKFNGKLVRLSGQQFVILAAPTRSGKGVGVVIPNLLEYQESVVVLDIKQENFDLTSGWRASQGHEVFLFNPFAEDRRTHRWNPLTYVSNDPAFRVSDLMSIAAMLYPDGSDDQKFWVSQARNAFMAFALYLFENWDEELSLGFPGGAGAPTLGGIYRLSSGDGTDLKKYLKSLSERRFLSSNAKSAFANLLSQADETFASIMGTLKEPLNAWINPVLDAATSADDFVLTDLRKKKMTIYIGIQPNKLAESRLIINLLFSQIINLNTRELPKSNPELKYQCLLLMDEFTSIGKVDIIATAVAYMAGYNIRLLPIIQSMAQLDATYGKDLSRTIITNHALQILYAPREQQDANDYSEMLGYTTIKKKNVTRGRETTHSVSEERRALMLPQELKAMGNEKEVFLYEGIPHPVKCDKIRYYEDRHFTARLLPKTEVKTLTIRM",
          "count": 1
        }
      },
      {
        "proteinChain": {
          "sequence": "MVVGQTYAVSATYKNVGNQVWGSNLGYKLGYAGTPSVASPWGLDRVQLPSAVSIDSKVTFNFSVTAPTTPGQYQFVWRMLQDGKASFGGFGSQTVQVIPSLIKGNIDGVTYSSISGWACSTYLNRSVDVHMYLGGSAGSGTLAGATAATLPSDAGIASACSASGSNYRFSFPLDENFIIQNGGKAIYIHGLSPVGASNDTISGSGAVAVPASVIKGRIEGIQDNKAIVGWACSAGLSRSIDVHMYAGGPAGSGTIAAIASANLASEPGVASACSSSGSNYRFSIPVTEDLIRSQGGKPFYIHGISPVGRDNSLIDGSGALSIPAMQRNAAFVSQNMPAQLPTGRSVTGSVRFTNTGNVTWRQGQGYRAVLVGDTRGWSPGEVGLPSDVPPGGSVDFNFSLRAPLGAGGYNLRWRMRDGAGDFGNESSNQVVQVVAPPPVEHGVGLAARSYVYDANQQLCKVIEPESGSTVMAYDAAGNLAWSASGLDLPSTTSCDLEAAAASGRQVVRTYDTRNRLKTLRFPDKNGNQDWSYTPDGLPAQVTTWNDAGSSSVVNAYNYNKRRMLTSESSGQTGWYTWSIGYGYDANGALASQAYPTGLSINYAPNALGQPTDVRDQFGNVYASGIGYYPNGAARQFTYGNGVSHSLVLNGRQMPQQVRDNNVASFEYQYDANGNVGAIIDQQRGTGYNRYMGYDGLDRLMEAGSERFGGDNWNRYTYDVLDNILTAKLPGVRENNYWYDAKNRLTNVQNNAGATTVGLSYDPQGNLKNKNGQAYTFDYGNRLRDVTGKESYAYDAYGRRTIAGRPTTRTVQVYTQAGQLFYTEASGKGNMEYVYLNGSLLATRNSGTIKFQHTDALGSPIAVTDTAGQVVERTDYQPYGSPIGKTVDGIGYTGHAMDGATGLTYMQQRYYDQDLGRFLSVDPVAADSVFAANFNRYWYANNNPYKFTDPDGRQSAADRYYGAAVGYMLRNDPEKLRIWMAGEAAATTEGSQAEQGAAMGQAVGEFVDAGDFSNEAIAGALLKAAAAGVTRGRSGRPGDFTRGQRNAFKRENAQRNDGQMRCDDCGREVRNVASEKGVPTPPDQAQVHHDPPIKDGGGRHSDGKVVCPECHQDRHRREE",
          "count": 1
        }
      }
    ],
    "dialect": "alphafoldserver",
    "version": 1
  },
  {
    "name": "ORF2601_vs_ORF1297_interactome",
    "modelSeeds": [],
    "sequences": [
      {
        "proteinChain": {
          "sequence": "MSKPKIIAIATLVAVLAGYCLSGYLTLLLLRLDTGLYGWDTYYRYFSALGLPQVAPYATKIKIAGVLGFGLPVLVWAIAVVLIVKPKARALHGDARFAGAADLSKHGLFKPSGNGIVVGKFNGKLVRLSGQQFVILAAPTRSGKGVGVVIPNLLEYQESVVVLDIKQENFDLTSGWRASQGHEVFLFNPFAEDRRTHRWNPLTYVSNDPAFRVSDLMSIAAMLYPDGSDDQKFWVSQARNAFMAFALYLFENWDEELSLGFPGGAGAPTLGGIYRLSSGDGTDLKKYLKSLSERRFLSSNAKSAFANLLSQADETFASIMGTLKEPLNAWINPVLDAATSADDFVLTDLRKKKMTIYIGIQPNKLAESRLIINLLFSQIINLNTRELPKSNPELKYQCLLLMDEFTSIGKVDIIATAVAYMAGYNIRLLPIIQSMAQLDATYGKDLSRTIITNHALQILYAPREQQDANDYSEMLGYTTIKKKNVTRGRETTHSVSEERRALMLPQELKAMGNEKEVFLYEGIPHPVKCDKIRYYEDRHFTARLLPKTEVKTLTIRM",
          "count": 1
        }
      },
      {
        "proteinChain": {
          "sequence": "MAYGDYSVEGVLDGLKRLGCNVEDLKQFRYFSIDVPEDCSLADLDQCLDGLDEENSALAYPSFRH",
          "count": 1
        }
      }
    ],
    "dialect": "alphafoldserver",
    "version": 1
  },
  {
    "name": "ORF2601_vs_ORF1298_interactome",
    "modelSeeds": [],
    "sequences": [
      {
        "proteinChain": {
          "sequence": "MSKPKIIAIATLVAVLAGYCLSGYLTLLLLRLDTGLYGWDTYYRYFSALGLPQVAPYATKIKIAGVLGFGLPVLVWAIAVVLIVKPKARALHGDARFAGAADLSKHGLFKPSGNGIVVGKFNGKLVRLSGQQFVILAAPTRSGKGVGVVIPNLLEYQESVVVLDIKQENFDLTSGWRASQGHEVFLFNPFAEDRRTHRWNPLTYVSNDPAFRVSDLMSIAAMLYPDGSDDQKFWVSQARNAFMAFALYLFENWDEELSLGFPGGAGAPTLGGIYRLSSGDGTDLKKYLKSLSERRFLSSNAKSAFANLLSQADETFASIMGTLKEPLNAWINPVLDAATSADDFVLTDLRKKKMTIYIGIQPNKLAESRLIINLLFSQIINLNTRELPKSNPELKYQCLLLMDEFTSIGKVDIIATAVAYMAGYNIRLLPIIQSMAQLDATYGKDLSRTIITNHALQILYAPREQQDANDYSEMLGYTTIKKKNVTRGRETTHSVSEERRALMLPQELKAMGNEKEVFLYEGIPHPVKCDKIRYYEDRHFTARLLPKTEVKTLTIRM",
          "count": 1
        }
      },
      {
        "proteinChain": {
          "sequence": "MIDRRTFLATGVVAAAASFGASAARIAQTPRANGPAPWGAVPSPRQLRWHRWEQYAFVHFAMNTFTDKEWGYGDEDPRKFDPSDFSADQIVAAAKAGNLKGLIFTAKHHDGFCLWPTRLTEHCIRNSPYKNGKGDIVGEMAAACRRAGLAFGIYLSPWDRNHAEYGRPGYLDYFRKQIVELCTGYGDLFEFWFDGANGGDGYYGGARESRKIDAPAYYNWPRMIELVHQHQPMACTFDPLGADIRWGGNEDGIAGDPSWPTMPNGPYTQENGNSGVRGGALWWPAETNTSIRPGWFYHADEDGKVRSPENLVRYFDTSVARGTNMNLNLPPDRRGRIPDHDVAVLQSFGDAIRASFAIDLAKGAKASASASRGAGFEPARVLDRQPDSYWSTPDEVTTPTLTLELSTVHSFDLIRLREYLPLGVRVTRFAVEAEVDGQWRRLAEAQCIGAQRIVRLERPIAARRVRLVVLEAPVCPAISEFALFRAVAPVPVARPTANAPDVLSTAGWRIVEASAPGAETLLDDDASTIWITPAPTPGHPVQATIDLGASRQVAGFSLTPSRAVMTGAAPPKGYRAETSEDGQHWQPAGAGELSNIAYALSTQRLNFPEVRQIRYLRLSFAETAVPAERLAIAGIGAFSRLR",
          "count": 1
        }
      }
    ],
    "dialect": "alphafoldserver",
    "version": 1
  },
  {
    "name": "ORF2601_vs_ORF1299_interactome",
    "modelSeeds": [],
    "sequences": [
      {
        "proteinChain": {
          "sequence": "MSKPKIIAIATLVAVLAGYCLSGYLTLLLLRLDTGLYGWDTYYRYFSALGLPQVAPYATKIKIAGVLGFGLPVLVWAIAVVLIVKPKARALHGDARFAGAADLSKHGLFKPSGNGIVVGKFNGKLVRLSGQQFVILAAPTRSGKGVGVVIPNLLEYQESVVVLDIKQENFDLTSGWRASQGHEVFLFNPFAEDRRTHRWNPLTYVSNDPAFRVSDLMSIAAMLYPDGSDDQKFWVSQARNAFMAFALYLFENWDEELSLGFPGGAGAPTLGGIYRLSSGDGTDLKKYLKSLSERRFLSSNAKSAFANLLSQADETFASIMGTLKEPLNAWINPVLDAATSADDFVLTDLRKKKMTIYIGIQPNKLAESRLIINLLFSQIINLNTRELPKSNPELKYQCLLLMDEFTSIGKVDIIATAVAYMAGYNIRLLPIIQSMAQLDATYGKDLSRTIITNHALQILYAPREQQDANDYSEMLGYTTIKKKNVTRGRETTHSVSEERRALMLPQELKAMGNEKEVFLYEGIPHPVKCDKIRYYEDRHFTARLLPKTEVKTLTIRM",
          "count": 1
        }
      },
      {
        "proteinChain": {
          "sequence": "MEQKQHEWMQAVTEALSDLLAARVAQATLLEAMLVSHPDPVMLRKAWDELSSQRIAYVAQKKALADDPRPMDAQTLEQFRAWEEKLNRYFPRDPAAGGAQT",
          "count": 1
        }
      }
    ],
    "dialect": "alphafoldserver",
    "version": 1
  },
  {
    "name": "ORF2601_vs_ORF1300_interactome",
    "modelSeeds": [],
    "sequences": [
      {
        "proteinChain": {
          "sequence": "MSKPKIIAIATLVAVLAGYCLSGYLTLLLLRLDTGLYGWDTYYRYFSALGLPQVAPYATKIKIAGVLGFGLPVLVWAIAVVLIVKPKARALHGDARFAGAADLSKHGLFKPSGNGIVVGKFNGKLVRLSGQQFVILAAPTRSGKGVGVVIPNLLEYQESVVVLDIKQENFDLTSGWRASQGHEVFLFNPFAEDRRTHRWNPLTYVSNDPAFRVSDLMSIAAMLYPDGSDDQKFWVSQARNAFMAFALYLFENWDEELSLGFPGGAGAPTLGGIYRLSSGDGTDLKKYLKSLSERRFLSSNAKSAFANLLSQADETFASIMGTLKEPLNAWINPVLDAATSADDFVLTDLRKKKMTIYIGIQPNKLAESRLIINLLFSQIINLNTRELPKSNPELKYQCLLLMDEFTSIGKVDIIATAVAYMAGYNIRLLPIIQSMAQLDATYGKDLSRTIITNHALQILYAPREQQDANDYSEMLGYTTIKKKNVTRGRETTHSVSEERRALMLPQELKAMGNEKEVFLYEGIPHPVKCDKIRYYEDRHFTARLLPKTEVKTLTIRM",
          "count": 1
        }
      },
      {
        "proteinChain": {
          "sequence": "MSGINRRELLRGMLASGVSAALPVGAAGTVASAGATAAPAAKNSVSTSALGDAALAPRERLLFDFGWRFHLGHGSDAARDFEFGTFQRTFAKAGKDTATAAQLAFDDSAWQQVDLPHDWAVGLPFRQEPISASITEEDPAAAHGYKPLGTSFPENSVGWYRRTLQIPASDLGKRISLVFDGVFRECIVFCNGHIVGRNASGYCGFEVDLSDVLDYGKPNIIAIRVDATLGEGWFYEGAGIYRHVWLQKTDPVHIPQDGVFVRSTVQDGNATAQLSTEVRNEGSAPRRCVVQARITAPDGRTVAQASSAVATVAPGQVQVVEQTLPLGQAVLWSIDAPQLYHLTTSVHSDGTAVDALVTPFGVRSIAFDAQRGFLLNGAPLKLHGTNNHQDHAGVGTAIPDALHAWRLRQLKSMGCNAYRSSHNPATPELLALCDRLGMLVIEETRRMSTDPEAMGELETMVRRGRNHPSVILWSLGNEEPQQVTARGARIVTRMQQRVRQLDPTRPTTFAMDKGFGDGVGQVVDVVGFNYRTSQMDGFHAQYPNIPIYGSETGSTVSVRGNYRRDDQRGYTRAYDLDHPWWASTAEAWWSYVAQRPYIAGGFIWTGFDYRGEPTPYNRWPNVASQFGVLDSCGFPKDNYWYYRAQWTSEPVLHLFPHWNWDGLLEPDDNGRIAVWCHSNLEAVELLVNGVSQGLQQVPAYGHVEWRVVYAPGTIEARGYRGGKLVLSERRETTGNPAAIRLSCDRNTLRADAEDVAVVKVEILDAQGRLVPTADSLVQFALRGPARLIGVGNGDPSSHEDDKAPRRKAFNGLCAALLQTTRSSGEIVLQATAPGLTSSTLRLPAEPTRSRASVA",
          "count": 1
        }
      }
    ],
    "dialect": "alphafoldserver",
    "version": 1
  },
  {
    "name": "ORF2601_vs_ORF1301_interactome",
    "modelSeeds": [],
    "sequences": [
      {
        "proteinChain": {
          "sequence": "MSKPKIIAIATLVAVLAGYCLSGYLTLLLLRLDTGLYGWDTYYRYFSALGLPQVAPYATKIKIAGVLGFGLPVLVWAIAVVLIVKPKARALHGDARFAGAADLSKHGLFKPSGNGIVVGKFNGKLVRLSGQQFVILAAPTRSGKGVGVVIPNLLEYQESVVVLDIKQENFDLTSGWRASQGHEVFLFNPFAEDRRTHRWNPLTYVSNDPAFRVSDLMSIAAMLYPDGSDDQKFWVSQARNAFMAFALYLFENWDEELSLGFPGGAGAPTLGGIYRLSSGDGTDLKKYLKSLSERRFLSSNAKSAFANLLSQADETFASIMGTLKEPLNAWINPVLDAATSADDFVLTDLRKKKMTIYIGIQPNKLAESRLIINLLFSQIINLNTRELPKSNPELKYQCLLLMDEFTSIGKVDIIATAVAYMAGYNIRLLPIIQSMAQLDATYGKDLSRTIITNHALQILYAPREQQDANDYSEMLGYTTIKKKNVTRGRETTHSVSEERRALMLPQELKAMGNEKEVFLYEGIPHPVKCDKIRYYEDRHFTARLLPKTEVKTLTIRM",
          "count": 1
        }
      },
      {
        "proteinChain": {
          "sequence": "MRSPRRLWTPALLALAISTFAHAAPAPAALYLGADLSYVNEMEECGVQYRQNGVVTDPFELFHAHGANLVRVRLWNDARWTKYSDLSDVKKTIARARAQGMQVLLDLHYSDDWADGEKQLIPKAWASITDTDELARTLYGFTYDTLSALDRAGLMPELVQVGNESNSDLMDSTPWDKKRPIDWQRNAKLFNAGIKAVRDMAARSAIKPRVMLHIAQPENVEPWFADAAKAGVTDFDLIGISYYRKWSTQSMAELGRTIRRLRGRYDADVVVVETAYPWTLDSGDTSHNLLGEDSLIPGYPATPQGQARYMVDLTQLVIDTGGAGVVYWEPAWTSSRCKTRWGTGSSWENASFFDFKHGNEVLPAIDFMRHPYTGVPAAIKADARKRHADSQHVPAEAEKRTQP",
          "count": 1
        }
      }
    ],
    "dialect": "alphafoldserver",
    "version": 1
  },
  {
    "name": "ORF2601_vs_ORF1302_interactome",
    "modelSeeds": [],
    "sequences": [
      {
        "proteinChain": {
          "sequence": "MSKPKIIAIATLVAVLAGYCLSGYLTLLLLRLDTGLYGWDTYYRYFSALGLPQVAPYATKIKIAGVLGFGLPVLVWAIAVVLIVKPKARALHGDARFAGAADLSKHGLFKPSGNGIVVGKFNGKLVRLSGQQFVILAAPTRSGKGVGVVIPNLLEYQESVVVLDIKQENFDLTSGWRASQGHEVFLFNPFAEDRRTHRWNPLTYVSNDPAFRVSDLMSIAAMLYPDGSDDQKFWVSQARNAFMAFALYLFENWDEELSLGFPGGAGAPTLGGIYRLSSGDGTDLKKYLKSLSERRFLSSNAKSAFANLLSQADETFASIMGTLKEPLNAWINPVLDAATSADDFVLTDLRKKKMTIYIGIQPNKLAESRLIINLLFSQIINLNTRELPKSNPELKYQCLLLMDEFTSIGKVDIIATAVAYMAGYNIRLLPIIQSMAQLDATYGKDLSRTIITNHALQILYAPREQQDANDYSEMLGYTTIKKKNVTRGRETTHSVSEERRALMLPQELKAMGNEKEVFLYEGIPHPVKCDKIRYYEDRHFTARLLPKTEVKTLTIRM",
          "count": 1
        }
      },
      {
        "proteinChain": {
          "sequence": "MPVHHSGHPASRRLRRTPVPAILYTTIACVLATAFGAHAQDSAPAAPPAGDASPAAGNGQTPVTLDNITVIGQRASLNQAVQAKQMSDHVVEVISADNMGQMPNVTVAEALVRLPGVNGTRDRGNESLATVRGLGPRMTMGTVNGREIASSEPNRAVRWEVFPTEIVSTVKVYKTQSADLVAGGLAATVDISTISPLDYTGPGFVGTAGPVFYDHAKDVDGYSPWGSRFGASWVHKLNDNLAVAFGATYQKQKNASSSIGSWGYTDATTSRDVDGDGTVDPTPWGAADQLKLIDQTRTGAMGTVQWRSGNVELKFDGLYSRIEIDEDQLQNWFNGLAFSTFSGSTNPYTTPGSSYTIVDGDVVAGTLANSNLQVDHVVSHYNEVKTLTAGGLNAKWSGDVWTLGSDLSFSQAKRDNTWQAVRFGSNPDTISFDFRRSVTPTISTSSDTPEYGIAGQTEPQALRDKIAALALNASRAVDAGPFTSLELGARAARREKQNRRFLSNQSGYDQPISEYQDLIYPVTMPDLNVPTLTGGNMAEIARIGFGGFDPSTLDEQLLDHWNVKEDVREAFAKAVFSSQLFGTDVTGNVGVRLVNTKTTSEGFDSVGSTIQPSTGSKEYTDVLPSATLNFLIDDQRILRFAVAKVIARPPLDELRTGRRLDDPSVTVGQLTGSGGNPQLDPFKATQVDVSYEWYFHTEALAALAVYRKEVDSSIGYRTDREVINGLDYLVSAPFNGGGGYINGVELTFQTPFYFIPHMENFGVYSNYSLVDSNLKEFSPEDNPLPLSGLARKTGTFDLWYSSGTFEARVGYKYHSPYTVVYGWNAARLARLQSEGTVDLSLNWQYSKQLGFRFQASNLTNEPLRAYTDNKPNRLANQDDGGYQVFGRRYQLEATYKF",
          "count": 1
        }
      }
    ],
    "dialect": "alphafoldserver",
    "version": 1
  },
  {
    "name": "ORF2601_vs_ORF1303_interactome",
    "modelSeeds": [],
    "sequences": [
      {
        "proteinChain": {
          "sequence": "MSKPKIIAIATLVAVLAGYCLSGYLTLLLLRLDTGLYGWDTYYRYFSALGLPQVAPYATKIKIAGVLGFGLPVLVWAIAVVLIVKPKARALHGDARFAGAADLSKHGLFKPSGNGIVVGKFNGKLVRLSGQQFVILAAPTRSGKGVGVVIPNLLEYQESVVVLDIKQENFDLTSGWRASQGHEVFLFNPFAEDRRTHRWNPLTYVSNDPAFRVSDLMSIAAMLYPDGSDDQKFWVSQARNAFMAFALYLFENWDEELSLGFPGGAGAPTLGGIYRLSSGDGTDLKKYLKSLSERRFLSSNAKSAFANLLSQADETFASIMGTLKEPLNAWINPVLDAATSADDFVLTDLRKKKMTIYIGIQPNKLAESRLIINLLFSQIINLNTRELPKSNPELKYQCLLLMDEFTSIGKVDIIATAVAYMAGYNIRLLPIIQSMAQLDATYGKDLSRTIITNHALQILYAPREQQDANDYSEMLGYTTIKKKNVTRGRETTHSVSEERRALMLPQELKAMGNEKEVFLYEGIPHPVKCDKIRYYEDRHFTARLLPKTEVKTLTIRM",
          "count": 1
        }
      },
      {
        "proteinChain": {
          "sequence": "MPQSHAQLRHQLGLRLQRLRQRHGLTQAELARRLELSPSYLNQIERNQRPLTLAIQQRLKTALGELDGLLDLDDPAALVEPLDESLRSLGHTLLPAELRALTGNLPQVAQALLDLHRAHQHLLERNAALELQIGVEHAAMPSLSPGEQVRDYFNRAHNYLPELDERAEALCAELGLTPENLPLRLRQRLAERHGLLVQDAPELHRDKRSLDAQARVLWLPAHLRPGQQAFQMAAQLALLECAPLLDARIADAGFADAERIALSRIGLSNYFAGALVMPYSAFLHSAQTSRYDIEWLADRFDVGFEAVCHRLSTLQRRGAAGLPIFFMRVDRAGNVSKRHSATDFHFSHVGGACPLWIVYEAFNQPDRILTQIARMPDGRRYFWLARQVSSGPPGYGRPRKTFALAMGCDLRHADQLVYARGWDLNAVDDAVPIGPGCLTCERSDCVQRAFPALPRLPARAR",
          "count": 1
        }
      }
    ],
    "dialect": "alphafoldserver",
    "version": 1
  },
  {
    "name": "ORF2601_vs_ORF1304_interactome",
    "modelSeeds": [],
    "sequences": [
      {
        "proteinChain": {
          "sequence": "MSKPKIIAIATLVAVLAGYCLSGYLTLLLLRLDTGLYGWDTYYRYFSALGLPQVAPYATKIKIAGVLGFGLPVLVWAIAVVLIVKPKARALHGDARFAGAADLSKHGLFKPSGNGIVVGKFNGKLVRLSGQQFVILAAPTRSGKGVGVVIPNLLEYQESVVVLDIKQENFDLTSGWRASQGHEVFLFNPFAEDRRTHRWNPLTYVSNDPAFRVSDLMSIAAMLYPDGSDDQKFWVSQARNAFMAFALYLFENWDEELSLGFPGGAGAPTLGGIYRLSSGDGTDLKKYLKSLSERRFLSSNAKSAFANLLSQADETFASIMGTLKEPLNAWINPVLDAATSADDFVLTDLRKKKMTIYIGIQPNKLAESRLIINLLFSQIINLNTRELPKSNPELKYQCLLLMDEFTSIGKVDIIATAVAYMAGYNIRLLPIIQSMAQLDATYGKDLSRTIITNHALQILYAPREQQDANDYSEMLGYTTIKKKNVTRGRETTHSVSEERRALMLPQELKAMGNEKEVFLYEGIPHPVKCDKIRYYEDRHFTARLLPKTEVKTLTIRM",
          "count": 1
        }
      },
      {
        "proteinChain": {
          "sequence": "MSESVPRVSLLIDGELVVSASTQWQDVVNPADQSVLAQVPFATTAEVDAAVAAASRAFVTWRKTPIGTRARIFLKYQQLIRENMPELAALLSAEQGKTLADAEGDVFRGLEVVEHAAAIGNLQLGELANNVANGVDTYSLLQPLGVCAGITPFNFPAMIPLWMFPMAIATGNTFVLKPSEQDPMVTMRLVELALEAGIPKGVLNVVHGGEEVVNALCDHPDIRALSFVGSTKVGTHVYRRASLAGKRVQCMMGAKNHAVVLPDANREQTLNAMVGAAFGAAGQRCMAASTLVLVGESRAWIPELVAKAKSLKIGAGNAPGTEVGPLISCAARARVEGLIASGVEQGATLELDGRAPQVPGFEQGNFVGPTIFSGVKPGMRIYDEEIFGPVLVILEAATLDEAIALVNANPNGNGTALFTQSGAAARRFQEDIDVGQVGINVPIPVPVPLFSFTGSRASKLGDLGPYGKQVVMFYTQTKTVTARWFDDQTLGHGVNTTISLK",
          "count": 1
        }
      }
    ],
    "dialect": "alphafoldserver",
    "version": 1
  },
  {
    "name": "ORF2601_vs_ORF1305_interactome",
    "modelSeeds": [],
    "sequences": [
      {
        "proteinChain": {
          "sequence": "MSKPKIIAIATLVAVLAGYCLSGYLTLLLLRLDTGLYGWDTYYRYFSALGLPQVAPYATKIKIAGVLGFGLPVLVWAIAVVLIVKPKARALHGDARFAGAADLSKHGLFKPSGNGIVVGKFNGKLVRLSGQQFVILAAPTRSGKGVGVVIPNLLEYQESVVVLDIKQENFDLTSGWRASQGHEVFLFNPFAEDRRTHRWNPLTYVSNDPAFRVSDLMSIAAMLYPDGSDDQKFWVSQARNAFMAFALYLFENWDEELSLGFPGGAGAPTLGGIYRLSSGDGTDLKKYLKSLSERRFLSSNAKSAFANLLSQADETFASIMGTLKEPLNAWINPVLDAATSADDFVLTDLRKKKMTIYIGIQPNKLAESRLIINLLFSQIINLNTRELPKSNPELKYQCLLLMDEFTSIGKVDIIATAVAYMAGYNIRLLPIIQSMAQLDATYGKDLSRTIITNHALQILYAPREQQDANDYSEMLGYTTIKKKNVTRGRETTHSVSEERRALMLPQELKAMGNEKEVFLYEGIPHPVKCDKIRYYEDRHFTARLLPKTEVKTLTIRM",
          "count": 1
        }
      },
      {
        "proteinChain": {
          "sequence": "MNAAIQLHPNTADLNDEQEAFRAAARDFADKQLAPHAAQWDAEGHFPREAIAKAAELGFCGLYTDEGVGGLGMRRLDAAVVFEELATVDPSTSAFISIHNMATWLIASYGTDAVRAQWGQAMTSGAKLGSYCLTEPGSGSDAASLKSRAQRDGDSYVLNGSKAFISGAGATDVLVVMARTGEDGARGISAFVVPADAPGISYGRKEEKMGWNSQPTRGVSFENVRVPAENLLGKEGEGFKMAMKALDGGRINIAACSLGAAQGALDAARRYMGERRQFGKKLADFQALQFKLADMATQLVAARQMVHTAARKLDAGSHDATVWCAMAKRFATDAGFAICDDALQIHGGYGYIREYPIERLLRDSRVHRILEGTNEVMRMIVARHLLNGEEQLR",
          "count": 1
        }
      }
    ],
    "dialect": "alphafoldserver",
    "version": 1
  },
  {
    "name": "ORF2601_vs_ORF1306_interactome",
    "modelSeeds": [],
    "sequences": [
      {
        "proteinChain": {
          "sequence": "MSKPKIIAIATLVAVLAGYCLSGYLTLLLLRLDTGLYGWDTYYRYFSALGLPQVAPYATKIKIAGVLGFGLPVLVWAIAVVLIVKPKARALHGDARFAGAADLSKHGLFKPSGNGIVVGKFNGKLVRLSGQQFVILAAPTRSGKGVGVVIPNLLEYQESVVVLDIKQENFDLTSGWRASQGHEVFLFNPFAEDRRTHRWNPLTYVSNDPAFRVSDLMSIAAMLYPDGSDDQKFWVSQARNAFMAFALYLFENWDEELSLGFPGGAGAPTLGGIYRLSSGDGTDLKKYLKSLSERRFLSSNAKSAFANLLSQADETFASIMGTLKEPLNAWINPVLDAATSADDFVLTDLRKKKMTIYIGIQPNKLAESRLIINLLFSQIINLNTRELPKSNPELKYQCLLLMDEFTSIGKVDIIATAVAYMAGYNIRLLPIIQSMAQLDATYGKDLSRTIITNHALQILYAPREQQDANDYSEMLGYTTIKKKNVTRGRETTHSVSEERRALMLPQELKAMGNEKEVFLYEGIPHPVKCDKIRYYEDRHFTARLLPKTEVKTLTIRM",
          "count": 1
        }
      },
      {
        "proteinChain": {
          "sequence": "MSDWEGRLHTGLQVERDGHVAIVTLSNPPANTWTVHSLAALRDLVRALDADRSIYALVITGEGEKFFSAGADLKQFADGDKANARGAARRFGEAFEALSAFRGVSIAAINGYAMGGGLECALACDLRIAEQHAQLALPEASVGLLPCAGGTQNLPRLVGEGWAKRMILLGERIDAATAQRIGLVEEVVGKGESRALAVAWAQRAGKQSPVSVAACKQLVQSTRHGTHAAALIAEREAFVDLFEHADQAEGVAAFLDKRAPQWSNR",
          "count": 1
        }
      }
    ],
    "dialect": "alphafoldserver",
    "version": 1
  },
  {
    "name": "ORF2601_vs_ORF1307_interactome",
    "modelSeeds": [],
    "sequences": [
      {
        "proteinChain": {
          "sequence": "MSKPKIIAIATLVAVLAGYCLSGYLTLLLLRLDTGLYGWDTYYRYFSALGLPQVAPYATKIKIAGVLGFGLPVLVWAIAVVLIVKPKARALHGDARFAGAADLSKHGLFKPSGNGIVVGKFNGKLVRLSGQQFVILAAPTRSGKGVGVVIPNLLEYQESVVVLDIKQENFDLTSGWRASQGHEVFLFNPFAEDRRTHRWNPLTYVSNDPAFRVSDLMSIAAMLYPDGSDDQKFWVSQARNAFMAFALYLFENWDEELSLGFPGGAGAPTLGGIYRLSSGDGTDLKKYLKSLSERRFLSSNAKSAFANLLSQADETFASIMGTLKEPLNAWINPVLDAATSADDFVLTDLRKKKMTIYIGIQPNKLAESRLIINLLFSQIINLNTRELPKSNPELKYQCLLLMDEFTSIGKVDIIATAVAYMAGYNIRLLPIIQSMAQLDATYGKDLSRTIITNHALQILYAPREQQDANDYSEMLGYTTIKKKNVTRGRETTHSVSEERRALMLPQELKAMGNEKEVFLYEGIPHPVKCDKIRYYEDRHFTARLLPKTEVKTLTIRM",
          "count": 1
        }
      },
      {
        "proteinChain": {
          "sequence": "MAQVSATDEAAVLFEQRACADGHRIGIATLNAPKTLNGLSLQMTRLLDAQLRVWAEDTQIACVVLRGAGDKAFCAGGDLHGLYQSMRAHRDAVPDAAARRAAPQANVHAAAFFEEEYRLDYRIHTYPKPLLCWGHGIVMGGGIGLMSGASHRVVTERSRLAMPEISVGLFPDVGGSWLLRRVPQGAGLFLALTGAPLDASDAMYAGLADVRLEHAQYVAVLDALSAHAWTGNADDDRTQLGAFLHGIAQPTEPGPLQLHAQLIERLVSSESLEHIVAAIMALQSEDSWLQAARATLAAGAPGSARLAWELYRRPGTTTLADTFRTEYVVALHVAAHGDFAEGIRALLIDKDRQPRWQPGSLEEADAQWAADFFVAPWSPASHPLADLGAGELGVH",
          "count": 1
        }
      }
    ],
    "dialect": "alphafoldserver",
    "version": 1
  },
  {
    "name": "ORF2601_vs_ORF1308_interactome",
    "modelSeeds": [],
    "sequences": [
      {
        "proteinChain": {
          "sequence": "MSKPKIIAIATLVAVLAGYCLSGYLTLLLLRLDTGLYGWDTYYRYFSALGLPQVAPYATKIKIAGVLGFGLPVLVWAIAVVLIVKPKARALHGDARFAGAADLSKHGLFKPSGNGIVVGKFNGKLVRLSGQQFVILAAPTRSGKGVGVVIPNLLEYQESVVVLDIKQENFDLTSGWRASQGHEVFLFNPFAEDRRTHRWNPLTYVSNDPAFRVSDLMSIAAMLYPDGSDDQKFWVSQARNAFMAFALYLFENWDEELSLGFPGGAGAPTLGGIYRLSSGDGTDLKKYLKSLSERRFLSSNAKSAFANLLSQADETFASIMGTLKEPLNAWINPVLDAATSADDFVLTDLRKKKMTIYIGIQPNKLAESRLIINLLFSQIINLNTRELPKSNPELKYQCLLLMDEFTSIGKVDIIATAVAYMAGYNIRLLPIIQSMAQLDATYGKDLSRTIITNHALQILYAPREQQDANDYSEMLGYTTIKKKNVTRGRETTHSVSEERRALMLPQELKAMGNEKEVFLYEGIPHPVKCDKIRYYEDRHFTARLLPKTEVKTLTIRM",
          "count": 1
        }
      },
      {
        "proteinChain": {
          "sequence": "MSKIAFIGLGNMGGPMAANLIKAGHQLRVFDLAPAALDAASAAGAHAASSVQDTLVDVEVVISMLPASRHVEGLYLGESGILAQIPDGALVIDCSTIAPLSARKVADAAKARGLTMLDAPVSGGTAGAAAGTLTFIVGGAADALERARPVLQAMGKNIFHVGDNGAGQVAKLCNNMALGVIMAATGEALALGVAQGLDPAVLSQMMAVSTGRSWATEVCNPWPGVLPNAPASRGYSGGFGNDLMLKDLGLVAESAVQAGVSIPLGELARNLYAMNSQAGNGALDFSSVVKLFAKL",
          "count": 1
        }
      }
    ],
    "dialect": "alphafoldserver",
    "version": 1
  },
  {
    "name": "ORF2601_vs_ORF1309_interactome",
    "modelSeeds": [],
    "sequences": [
      {
        "proteinChain": {
          "sequence": "MSKPKIIAIATLVAVLAGYCLSGYLTLLLLRLDTGLYGWDTYYRYFSALGLPQVAPYATKIKIAGVLGFGLPVLVWAIAVVLIVKPKARALHGDARFAGAADLSKHGLFKPSGNGIVVGKFNGKLVRLSGQQFVILAAPTRSGKGVGVVIPNLLEYQESVVVLDIKQENFDLTSGWRASQGHEVFLFNPFAEDRRTHRWNPLTYVSNDPAFRVSDLMSIAAMLYPDGSDDQKFWVSQARNAFMAFALYLFENWDEELSLGFPGGAGAPTLGGIYRLSSGDGTDLKKYLKSLSERRFLSSNAKSAFANLLSQADETFASIMGTLKEPLNAWINPVLDAATSADDFVLTDLRKKKMTIYIGIQPNKLAESRLIINLLFSQIINLNTRELPKSNPELKYQCLLLMDEFTSIGKVDIIATAVAYMAGYNIRLLPIIQSMAQLDATYGKDLSRTIITNHALQILYAPREQQDANDYSEMLGYTTIKKKNVTRGRETTHSVSEERRALMLPQELKAMGNEKEVFLYEGIPHPVKCDKIRYYEDRHFTARLLPKTEVKTLTIRM",
          "count": 1
        }
      },
      {
        "proteinChain": {
          "sequence": "MGHDHNHAPSEIRHEAPLWWALGLTATFLLAEIVGAFVTNSLALLSDAAHMATDTVGLMIALVAVRLSRRPADARRTYGYVRLEALGALANGALLFAVGAYILWEAAQRFRAPQDISSSGMLLIAGFGLVINLVAMKLLHAGSGESLNVKGAYLEVWSDMLGSVAVIVGALLIRWTGWQWIDPVLAVLIGLWVLPRTWVLLREAINVLLEGVPKGIDLAQVQQALTSHPGVEDVHDLHVWALASSTPALTAHIVVNEATDRDRLRDALGALLHERFDIAHVTLQVESGDCGTEPCGTPKPAADAGHDAHHEHGHAHGHSHH",
          "count": 1
        }
      }
    ],
    "dialect": "alphafoldserver",
    "version": 1
  },
  {
    "name": "ORF2601_vs_ORF1310_interactome",
    "modelSeeds": [],
    "sequences": [
      {
        "proteinChain": {
          "sequence": "MSKPKIIAIATLVAVLAGYCLSGYLTLLLLRLDTGLYGWDTYYRYFSALGLPQVAPYATKIKIAGVLGFGLPVLVWAIAVVLIVKPKARALHGDARFAGAADLSKHGLFKPSGNGIVVGKFNGKLVRLSGQQFVILAAPTRSGKGVGVVIPNLLEYQESVVVLDIKQENFDLTSGWRASQGHEVFLFNPFAEDRRTHRWNPLTYVSNDPAFRVSDLMSIAAMLYPDGSDDQKFWVSQARNAFMAFALYLFENWDEELSLGFPGGAGAPTLGGIYRLSSGDGTDLKKYLKSLSERRFLSSNAKSAFANLLSQADETFASIMGTLKEPLNAWINPVLDAATSADDFVLTDLRKKKMTIYIGIQPNKLAESRLIINLLFSQIINLNTRELPKSNPELKYQCLLLMDEFTSIGKVDIIATAVAYMAGYNIRLLPIIQSMAQLDATYGKDLSRTIITNHALQILYAPREQQDANDYSEMLGYTTIKKKNVTRGRETTHSVSEERRALMLPQELKAMGNEKEVFLYEGIPHPVKCDKIRYYEDRHFTARLLPKTEVKTLTIRM",
          "count": 1
        }
      },
      {
        "proteinChain": {
          "sequence": "MLPGFDGLRFSHWQADLREDGVVVLSLDRQGAPVNAFSQEVLLELGALVERLALDPPTGVVLRSGKPNGFIAGADLKEFQEFDRKGTVNDAIHRGQQVFQKLAELPCPTVAAIHGFCMGGGTEIALACRYRVASDDGSTRIGLPETKLGIFPGWGGSARLPRLIGAPAAMDLMLTGRTVSAKAARAMGLVDKVAAPAVLVDAAASLALAGTTRAFKQRATAWATNTLLARKLLAPQMRKQVGRKARKEHYPAPYALINVWERAGGSGIQARLAAERKAVVKLASTPTARNLIRIFFLTERLKGLGGKDAAGVAVAPIRHVHVIGVGVMGGDIAAWAAYKGFDVTLQDREQRFIDTALTRGGELFAKRVKDDAKRPAVAARLRGDLAGAGVTQADLVIEAIIENPQAKRDLYQSIEPQLKPDALLTTNTSSIPLTDLRGHIQRPAQFAGLHYFNPVAMMPLVEIVQHDGLDPANVARLAAFCKTLDKFPVPVAGTPGFLVNRVLFPYLLEAATAYAEGIPGPVLDKTAVKFGMPMGPIELIDTVGLDVAAGVGAELAPFLRLPIPAALATVEAGKRGKKDGQGLYKWENGRAVKPEVASGYAAPADLEDRLILPLLNEAVACLHDGVVADADLLDAGVIFGTGFAPFRGGPIQYIRSVGADALLERLQALHARYGERFAPRPGWDSPLLREAVA",
          "count": 1
        }
      }
    ],
    "dialect": "alphafoldserver",
    "version": 1
  },
  {
    "name": "ORF2601_vs_ORF1311_interactome",
    "modelSeeds": [],
    "sequences": [
      {
        "proteinChain": {
          "sequence": "MSKPKIIAIATLVAVLAGYCLSGYLTLLLLRLDTGLYGWDTYYRYFSALGLPQVAPYATKIKIAGVLGFGLPVLVWAIAVVLIVKPKARALHGDARFAGAADLSKHGLFKPSGNGIVVGKFNGKLVRLSGQQFVILAAPTRSGKGVGVVIPNLLEYQESVVVLDIKQENFDLTSGWRASQGHEVFLFNPFAEDRRTHRWNPLTYVSNDPAFRVSDLMSIAAMLYPDGSDDQKFWVSQARNAFMAFALYLFENWDEELSLGFPGGAGAPTLGGIYRLSSGDGTDLKKYLKSLSERRFLSSNAKSAFANLLSQADETFASIMGTLKEPLNAWINPVLDAATSADDFVLTDLRKKKMTIYIGIQPNKLAESRLIINLLFSQIINLNTRELPKSNPELKYQCLLLMDEFTSIGKVDIIATAVAYMAGYNIRLLPIIQSMAQLDATYGKDLSRTIITNHALQILYAPREQQDANDYSEMLGYTTIKKKNVTRGRETTHSVSEERRALMLPQELKAMGNEKEVFLYEGIPHPVKCDKIRYYEDRHFTARLLPKTEVKTLTIRM",
          "count": 1
        }
      },
      {
        "proteinChain": {
          "sequence": "MAVSLPDFGGLTGVRPDMAEVDTPQELDLELVRRVQRGESAAFDVLVRKYQHRIVALIGRYIADWSECQDVAQDTFVRAYRAINSFRGDAQFYTWLHRIAVNTAKNHLVAHNRRPPTDDIEISDAEQFDGATRLRDTDTPERELMRQELEQTVMRAVQALPEELRLAITLREVEGLSYDEIAQKMDCPIGTVRSRIFRAREAIDIELRPLLETESATRERHRV",
          "count": 1
        }
      }
    ],
    "dialect": "alphafoldserver",
    "version": 1
  },
  {
    "name": "ORF2601_vs_ORF1312_interactome",
    "modelSeeds": [],
    "sequences": [
      {
        "proteinChain": {
          "sequence": "MSKPKIIAIATLVAVLAGYCLSGYLTLLLLRLDTGLYGWDTYYRYFSALGLPQVAPYATKIKIAGVLGFGLPVLVWAIAVVLIVKPKARALHGDARFAGAADLSKHGLFKPSGNGIVVGKFNGKLVRLSGQQFVILAAPTRSGKGVGVVIPNLLEYQESVVVLDIKQENFDLTSGWRASQGHEVFLFNPFAEDRRTHRWNPLTYVSNDPAFRVSDLMSIAAMLYPDGSDDQKFWVSQARNAFMAFALYLFENWDEELSLGFPGGAGAPTLGGIYRLSSGDGTDLKKYLKSLSERRFLSSNAKSAFANLLSQADETFASIMGTLKEPLNAWINPVLDAATSADDFVLTDLRKKKMTIYIGIQPNKLAESRLIINLLFSQIINLNTRELPKSNPELKYQCLLLMDEFTSIGKVDIIATAVAYMAGYNIRLLPIIQSMAQLDATYGKDLSRTIITNHALQILYAPREQQDANDYSEMLGYTTIKKKNVTRGRETTHSVSEERRALMLPQELKAMGNEKEVFLYEGIPHPVKCDKIRYYEDRHFTARLLPKTEVKTLTIRM",
          "count": 1
        }
      },
      {
        "proteinChain": {
          "sequence": "MNQNSAMSTTDKFELHYRQQLSALVDGELSADESRFLLRRLAHDEELAGCHERWQLCGDVLRGAASAPAPLDFAARVRGAIAEEPAPQAQPAARPGARWRWGGGAAIAASVAAIAMFLARERLPDTAAPGVETTPVYATAAQLPPASQAPQLPEAPKAPAAPAPGTPDEVAALAAAVPAAALASTRRGAATRNQQVARSAAARQQQAPSRLVAAAAPAPTGTASAVAATPSNPFTHPDTTLQARPWPRAALSGAGESSLNASFRQSQPGTAFYPFEPAPQAVTSPAPNRPAPAQPPQD",
          "count": 1
        }
      }
    ],
    "dialect": "alphafoldserver",
    "version": 1
  },
  {
    "name": "ORF2601_vs_ORF1313_interactome",
    "modelSeeds": [],
    "sequences": [
      {
        "proteinChain": {
          "sequence": "MSKPKIIAIATLVAVLAGYCLSGYLTLLLLRLDTGLYGWDTYYRYFSALGLPQVAPYATKIKIAGVLGFGLPVLVWAIAVVLIVKPKARALHGDARFAGAADLSKHGLFKPSGNGIVVGKFNGKLVRLSGQQFVILAAPTRSGKGVGVVIPNLLEYQESVVVLDIKQENFDLTSGWRASQGHEVFLFNPFAEDRRTHRWNPLTYVSNDPAFRVSDLMSIAAMLYPDGSDDQKFWVSQARNAFMAFALYLFENWDEELSLGFPGGAGAPTLGGIYRLSSGDGTDLKKYLKSLSERRFLSSNAKSAFANLLSQADETFASIMGTLKEPLNAWINPVLDAATSADDFVLTDLRKKKMTIYIGIQPNKLAESRLIINLLFSQIINLNTRELPKSNPELKYQCLLLMDEFTSIGKVDIIATAVAYMAGYNIRLLPIIQSMAQLDATYGKDLSRTIITNHALQILYAPREQQDANDYSEMLGYTTIKKKNVTRGRETTHSVSEERRALMLPQELKAMGNEKEVFLYEGIPHPVKCDKIRYYEDRHFTARLLPKTEVKTLTIRM",
          "count": 1
        }
      },
      {
        "proteinChain": {
          "sequence": "MNHRIRTQMFGLIAMTLPLAACAQQPAPAAKDLAPIAANRSATPAPQLVAGLPDFTNLVEQVGPGVVNIETTITRKDAMARQQRSGPGGRGGGAMPDDDQMPEFFRRFFGPDFQMPGGPRQGPGGGDDDGGIAGKSMGSGFIISADGYVLTNHHVVDGASEVTVKLTDRREFKAKVVGSDEQYDVALLKIEAKGLPTVRLGDSNTLKPGQWVVAIGSPFGLDHSVTAGIVSATGRSNPYADQRYVPFIQTDVAINQGNSGGPLLNTRGEVVGINSQIFSASGGYMGISFAIPIDLAFSAAEQIKATGHVSRGMLGVAVGPIDSLKAQGLGLPDSRGALVNDIPAGSPAAKAGIEVGDVIRAVNGKSIDVASDLPPMIGLMAPGTKVTLDVLRDGKPRTVTVTLAPLQDGTGNAAPRTAAEEAKPGAPASVELLGLQVADLTAAERSRLGLEVGEGVRIAAVTGAAARSTQPPLSPGLIIARVGRTKVGSVAELNRALSSYKKGDVVMLLVTDGKATSYVALKAGG",
          "count": 1
        }
      }
    ],
    "dialect": "alphafoldserver",
    "version": 1
  },
  {
    "name": "ORF2601_vs_ORF1314_interactome",
    "modelSeeds": [],
    "sequences": [
      {
        "proteinChain": {
          "sequence": "MSKPKIIAIATLVAVLAGYCLSGYLTLLLLRLDTGLYGWDTYYRYFSALGLPQVAPYATKIKIAGVLGFGLPVLVWAIAVVLIVKPKARALHGDARFAGAADLSKHGLFKPSGNGIVVGKFNGKLVRLSGQQFVILAAPTRSGKGVGVVIPNLLEYQESVVVLDIKQENFDLTSGWRASQGHEVFLFNPFAEDRRTHRWNPLTYVSNDPAFRVSDLMSIAAMLYPDGSDDQKFWVSQARNAFMAFALYLFENWDEELSLGFPGGAGAPTLGGIYRLSSGDGTDLKKYLKSLSERRFLSSNAKSAFANLLSQADETFASIMGTLKEPLNAWINPVLDAATSADDFVLTDLRKKKMTIYIGIQPNKLAESRLIINLLFSQIINLNTRELPKSNPELKYQCLLLMDEFTSIGKVDIIATAVAYMAGYNIRLLPIIQSMAQLDATYGKDLSRTIITNHALQILYAPREQQDANDYSEMLGYTTIKKKNVTRGRETTHSVSEERRALMLPQELKAMGNEKEVFLYEGIPHPVKCDKIRYYEDRHFTARLLPKTEVKTLTIRM",
          "count": 1
        }
      },
      {
        "proteinChain": {
          "sequence": "MRNIRNFSIIAHVDHGKSTLADRIIQLCGGLQAREMEAQVLDSNPIERERGITIKAQSVSLPYTAKDGQTYHLNFIDTPGHVDFSYEVSRSLAACEGALLVVDAAQGVEAQSVANCYTAVEQGLEVVPVLNKIDLPTADVDRAKAEIEAVIGIDAEDAVAVSAKTGLNIDLVLEAIVHRIPPPKPRDTDKLQALIIDSWFDNYLGVVSLVRVMQGEIKPGSKILVMSTGRTHLVDKVGVFTPKRKELPALGAGEVGWINASIKDVHGAPVGDTLTLAGDPAPHALPGFQEMQPRVFAGLFPVDAEDYPDLREALDKLRLNDAALRFEPESSEAMGFGFRCGFLGMLHMEIVQERLEREYNLDLISTAPTVVYEVLKTDGTVINMDNPAKLPQLNLVQEIREPIIRANVLTPEEYIGNIIKLCEEKRGTQIGINYLGSQVQISYELPMAEVVLDFFDKLKSVSRGYASLDYHFVRFDAGPFVRVDVLINGDKVDALSLIVHRGHADRRGRELCEKMKDLIPRQMFDVAIQAAIGSQIISRSTVKAMRKNVLAKCYGGDVSRKKKLLEKQKEGKKRMKQVGRVEIPQEAFLAVLQMDK",
          "count": 1
        }
      }
    ],
    "dialect": "alphafoldserver",
    "version": 1
  },
  {
    "name": "ORF2601_vs_ORF1315_interactome",
    "modelSeeds": [],
    "sequences": [
      {
        "proteinChain": {
          "sequence": "MSKPKIIAIATLVAVLAGYCLSGYLTLLLLRLDTGLYGWDTYYRYFSALGLPQVAPYATKIKIAGVLGFGLPVLVWAIAVVLIVKPKARALHGDARFAGAADLSKHGLFKPSGNGIVVGKFNGKLVRLSGQQFVILAAPTRSGKGVGVVIPNLLEYQESVVVLDIKQENFDLTSGWRASQGHEVFLFNPFAEDRRTHRWNPLTYVSNDPAFRVSDLMSIAAMLYPDGSDDQKFWVSQARNAFMAFALYLFENWDEELSLGFPGGAGAPTLGGIYRLSSGDGTDLKKYLKSLSERRFLSSNAKSAFANLLSQADETFASIMGTLKEPLNAWINPVLDAATSADDFVLTDLRKKKMTIYIGIQPNKLAESRLIINLLFSQIINLNTRELPKSNPELKYQCLLLMDEFTSIGKVDIIATAVAYMAGYNIRLLPIIQSMAQLDATYGKDLSRTIITNHALQILYAPREQQDANDYSEMLGYTTIKKKNVTRGRETTHSVSEERRALMLPQELKAMGNEKEVFLYEGIPHPVKCDKIRYYEDRHFTARLLPKTEVKTLTIRM",
          "count": 1
        }
      },
      {
        "proteinChain": {
          "sequence": "MKWFEIILVVLTLGSGFIWLLDKLFLAKRRAARAGLLDSEPAIVDYSRAFFPVLAVVLILRSFVAEPYKIPSSSMMPNLLIGDFILVNKFAYGFRLPITNTKFIPTGEPKRGDVVVFKPPHAPDQNWIKRVVGLPGDKIGFHGDTLYINDKPMHYTVKGEYIGKGKGAEMTGTTLLVEDLPGRTHTVLEWLDRNMPAGQGDWTVPADSYFVMGDNRDNSEDSRFWTQTHFLPEANLRGKAFLIWLNCEGWFCKGSFDPSRIGTGIQ",
          "count": 1
        }
      }
    ],
    "dialect": "alphafoldserver",
    "version": 1
  },
  {
    "name": "ORF2601_vs_ORF1316_interactome",
    "modelSeeds": [],
    "sequences": [
      {
        "proteinChain": {
          "sequence": "MSKPKIIAIATLVAVLAGYCLSGYLTLLLLRLDTGLYGWDTYYRYFSALGLPQVAPYATKIKIAGVLGFGLPVLVWAIAVVLIVKPKARALHGDARFAGAADLSKHGLFKPSGNGIVVGKFNGKLVRLSGQQFVILAAPTRSGKGVGVVIPNLLEYQESVVVLDIKQENFDLTSGWRASQGHEVFLFNPFAEDRRTHRWNPLTYVSNDPAFRVSDLMSIAAMLYPDGSDDQKFWVSQARNAFMAFALYLFENWDEELSLGFPGGAGAPTLGGIYRLSSGDGTDLKKYLKSLSERRFLSSNAKSAFANLLSQADETFASIMGTLKEPLNAWINPVLDAATSADDFVLTDLRKKKMTIYIGIQPNKLAESRLIINLLFSQIINLNTRELPKSNPELKYQCLLLMDEFTSIGKVDIIATAVAYMAGYNIRLLPIIQSMAQLDATYGKDLSRTIITNHALQILYAPREQQDANDYSEMLGYTTIKKKNVTRGRETTHSVSEERRALMLPQELKAMGNEKEVFLYEGIPHPVKCDKIRYYEDRHFTARLLPKTEVKTLTIRM",
          "count": 1
        }
      },
      {
        "proteinChain": {
          "sequence": "MKRKQSGMTLTSFVVVLAVVGFGLYIGMKLFPMYQEYYAVRTSMKGLANEAGSADMDPSKLQEMFFKRLDINASESVKRENVKFERIEGGWRMKVNYEVRRELVGNLDVVGKFDTAQDLTKRGVE",
          "count": 1
        }
      }
    ],
    "dialect": "alphafoldserver",
    "version": 1
  },
  {
    "name": "ORF2601_vs_ORF1317_interactome",
    "modelSeeds": [],
    "sequences": [
      {
        "proteinChain": {
          "sequence": "MSKPKIIAIATLVAVLAGYCLSGYLTLLLLRLDTGLYGWDTYYRYFSALGLPQVAPYATKIKIAGVLGFGLPVLVWAIAVVLIVKPKARALHGDARFAGAADLSKHGLFKPSGNGIVVGKFNGKLVRLSGQQFVILAAPTRSGKGVGVVIPNLLEYQESVVVLDIKQENFDLTSGWRASQGHEVFLFNPFAEDRRTHRWNPLTYVSNDPAFRVSDLMSIAAMLYPDGSDDQKFWVSQARNAFMAFALYLFENWDEELSLGFPGGAGAPTLGGIYRLSSGDGTDLKKYLKSLSERRFLSSNAKSAFANLLSQADETFASIMGTLKEPLNAWINPVLDAATSADDFVLTDLRKKKMTIYIGIQPNKLAESRLIINLLFSQIINLNTRELPKSNPELKYQCLLLMDEFTSIGKVDIIATAVAYMAGYNIRLLPIIQSMAQLDATYGKDLSRTIITNHALQILYAPREQQDANDYSEMLGYTTIKKKNVTRGRETTHSVSEERRALMLPQELKAMGNEKEVFLYEGIPHPVKCDKIRYYEDRHFTARLLPKTEVKTLTIRM",
          "count": 1
        }
      },
      {
        "proteinChain": {
          "sequence": "VSNRTFQRGDPIGHAFADPALLAQALRHRSAGTPHNERLEFLGDGIVNLLIAEALYHRWPKADEGALTRARAELVREGALAVIGRTLNLGERLTLGPGELKSGGHRRDSILADAVEAIVAAIYLDCGFERCRAVVLPWFEASLAALPVGKAEKDPKTRLQEWLQARQLPLPTYALISESGDEHAKQFHVACILEQPVARAEGQGTSRRLAEQQAATLVIAQLDSNT",
          "count": 1
        }
      }
    ],
    "dialect": "alphafoldserver",
    "version": 1
  },
  {
    "name": "ORF2601_vs_ORF1318_interactome",
    "modelSeeds": [],
    "sequences": [
      {
        "proteinChain": {
          "sequence": "MSKPKIIAIATLVAVLAGYCLSGYLTLLLLRLDTGLYGWDTYYRYFSALGLPQVAPYATKIKIAGVLGFGLPVLVWAIAVVLIVKPKARALHGDARFAGAADLSKHGLFKPSGNGIVVGKFNGKLVRLSGQQFVILAAPTRSGKGVGVVIPNLLEYQESVVVLDIKQENFDLTSGWRASQGHEVFLFNPFAEDRRTHRWNPLTYVSNDPAFRVSDLMSIAAMLYPDGSDDQKFWVSQARNAFMAFALYLFENWDEELSLGFPGGAGAPTLGGIYRLSSGDGTDLKKYLKSLSERRFLSSNAKSAFANLLSQADETFASIMGTLKEPLNAWINPVLDAATSADDFVLTDLRKKKMTIYIGIQPNKLAESRLIINLLFSQIINLNTRELPKSNPELKYQCLLLMDEFTSIGKVDIIATAVAYMAGYNIRLLPIIQSMAQLDATYGKDLSRTIITNHALQILYAPREQQDANDYSEMLGYTTIKKKNVTRGRETTHSVSEERRALMLPQELKAMGNEKEVFLYEGIPHPVKCDKIRYYEDRHFTARLLPKTEVKTLTIRM",
          "count": 1
        }
      },
      {
        "proteinChain": {
          "sequence": "VSEITSPHRSGSVAVIGRPNVGKSTLTNALVGAKVSIVSNRPQTTRHRLLGIATFPEGQLVLVDTPGLHREQKRAMNRVMNRAARGSLEGVDAAVLVIEAGRWDEEDTLAFRVLSDAGVPVVLVVNKVDRLKDKTALFPFLAQVSEGRTFAAVHPVSALKRKGLDALVGDLLKLVPEAEAMFGEDEITDRSQRFLAGELVREQLMRQLGEELPYATTVEIERFAEDGALLRIGAVIWVEREGQKAIVIGKGGTRLKEIGGKARLQMERLFGAKVFLETWVRVREGWSDDEAALKAFGYE",
          "count": 1
        }
      }
    ],
    "dialect": "alphafoldserver",
    "version": 1
  },
  {
    "name": "ORF2601_vs_ORF1319_interactome",
    "modelSeeds": [],
    "sequences": [
      {
        "proteinChain": {
          "sequence": "MSKPKIIAIATLVAVLAGYCLSGYLTLLLLRLDTGLYGWDTYYRYFSALGLPQVAPYATKIKIAGVLGFGLPVLVWAIAVVLIVKPKARALHGDARFAGAADLSKHGLFKPSGNGIVVGKFNGKLVRLSGQQFVILAAPTRSGKGVGVVIPNLLEYQESVVVLDIKQENFDLTSGWRASQGHEVFLFNPFAEDRRTHRWNPLTYVSNDPAFRVSDLMSIAAMLYPDGSDDQKFWVSQARNAFMAFALYLFENWDEELSLGFPGGAGAPTLGGIYRLSSGDGTDLKKYLKSLSERRFLSSNAKSAFANLLSQADETFASIMGTLKEPLNAWINPVLDAATSADDFVLTDLRKKKMTIYIGIQPNKLAESRLIINLLFSQIINLNTRELPKSNPELKYQCLLLMDEFTSIGKVDIIATAVAYMAGYNIRLLPIIQSMAQLDATYGKDLSRTIITNHALQILYAPREQQDANDYSEMLGYTTIKKKNVTRGRETTHSVSEERRALMLPQELKAMGNEKEVFLYEGIPHPVKCDKIRYYEDRHFTARLLPKTEVKTLTIRM",
          "count": 1
        }
      },
      {
        "proteinChain": {
          "sequence": "MLIEHERGFVLHVRAWRETSLLVEVLTEQHGRVGLLARGVQGPRKQALRAALQPLQLIQFSAVQRGELAQLRQAEALDTAPRLAGDTMLAGFYIGELLLRLAPRHDPVPELYACYAQARRHLASDLPLAWGLRRFERDVLEGLGFAFDLQHDSEGQPIDPAARYRLDPQDGALRVLSERLAQDRRETVTGAALLALGQDVMPDADDMPGLRRSMRGVLLHHLGGRGLKSWEMLEDLARRR",
          "count": 1
        }
      }
    ],
    "dialect": "alphafoldserver",
    "version": 1
  },
  {
    "name": "ORF2601_vs_ORF1320_interactome",
    "modelSeeds": [],
    "sequences": [
      {
        "proteinChain": {
          "sequence": "MSKPKIIAIATLVAVLAGYCLSGYLTLLLLRLDTGLYGWDTYYRYFSALGLPQVAPYATKIKIAGVLGFGLPVLVWAIAVVLIVKPKARALHGDARFAGAADLSKHGLFKPSGNGIVVGKFNGKLVRLSGQQFVILAAPTRSGKGVGVVIPNLLEYQESVVVLDIKQENFDLTSGWRASQGHEVFLFNPFAEDRRTHRWNPLTYVSNDPAFRVSDLMSIAAMLYPDGSDDQKFWVSQARNAFMAFALYLFENWDEELSLGFPGGAGAPTLGGIYRLSSGDGTDLKKYLKSLSERRFLSSNAKSAFANLLSQADETFASIMGTLKEPLNAWINPVLDAATSADDFVLTDLRKKKMTIYIGIQPNKLAESRLIINLLFSQIINLNTRELPKSNPELKYQCLLLMDEFTSIGKVDIIATAVAYMAGYNIRLLPIIQSMAQLDATYGKDLSRTIITNHALQILYAPREQQDANDYSEMLGYTTIKKKNVTRGRETTHSVSEERRALMLPQELKAMGNEKEVFLYEGIPHPVKCDKIRYYEDRHFTARLLPKTEVKTLTIRM",
          "count": 1
        }
      },
      {
        "proteinChain": {
          "sequence": "MNMATRQEPHPRLLLVEDDPISRGFLQAVLESLPATVDCADSLSSALDRARERRHDLWLIDVNLPDGTGSGLLRALRLLHPDVPALAHTADATMSMQNSLQSDGFLEMLVKPLTSERLLQAVRRGLARGRYSVAPVGVLDIAASDWDETAALSALNGQQHHLNALRELFLAELPSTRDAVDSALQISDEQALRSHLHRLQASCGFVGAARLAGAVRLLRGDPHSRTARTQFHAAVAALLH",
          "count": 1
        }
      }
    ],
    "dialect": "alphafoldserver",
    "version": 1
  },
  {
    "name": "ORF2601_vs_ORF1321_interactome",
    "modelSeeds": [],
    "sequences": [
      {
        "proteinChain": {
          "sequence": "MSKPKIIAIATLVAVLAGYCLSGYLTLLLLRLDTGLYGWDTYYRYFSALGLPQVAPYATKIKIAGVLGFGLPVLVWAIAVVLIVKPKARALHGDARFAGAADLSKHGLFKPSGNGIVVGKFNGKLVRLSGQQFVILAAPTRSGKGVGVVIPNLLEYQESVVVLDIKQENFDLTSGWRASQGHEVFLFNPFAEDRRTHRWNPLTYVSNDPAFRVSDLMSIAAMLYPDGSDDQKFWVSQARNAFMAFALYLFENWDEELSLGFPGGAGAPTLGGIYRLSSGDGTDLKKYLKSLSERRFLSSNAKSAFANLLSQADETFASIMGTLKEPLNAWINPVLDAATSADDFVLTDLRKKKMTIYIGIQPNKLAESRLIINLLFSQIINLNTRELPKSNPELKYQCLLLMDEFTSIGKVDIIATAVAYMAGYNIRLLPIIQSMAQLDATYGKDLSRTIITNHALQILYAPREQQDANDYSEMLGYTTIKKKNVTRGRETTHSVSEERRALMLPQELKAMGNEKEVFLYEGIPHPVKCDKIRYYEDRHFTARLLPKTEVKTLTIRM",
          "count": 1
        }
      },
      {
        "proteinChain": {
          "sequence": "VARTRNRLDRTPFQTAVTDLSHDGRGVARRDGEGGKVTFISGALPGELVRAEPTARSRHFDEAKTVGVLEASPQRVTPRCPHFGVCAGCVLQHLEESQQIVAKQRVLMDNLERIGHVTPQAVLPALTGDNWGYRRKGRFSVRRVEKKDKTLVGFRELDPRFVADLSVCYTVIPQIGEKIPLLAALIEGMDGKRDIPQIEFIAGDDAVALTIRHMQPLSERDRQAWITFAQEHGFAIFLQPGGVDSVQPLWPQEVPLSFRLPQWDVELAFRPLDFIQVNASLNQKMIAHAVALLEAKPDDRVLDLFCGLGNFTLPLARVVREVVGVEGDAGLVARAKENAQRNGLDNAQFYAADLTQDQRSAPWMRQGFDKLLLDPPRSGALEVLQQLPLKTFQRIVYVSCHPGSLARDAGYLVNEQGFTLVSAGAMDMFPHTAHVESIAVFERR",
          "count": 1
        }
      }
    ],
    "dialect": "alphafoldserver",
    "version": 1
  },
  {
    "name": "ORF2601_vs_ORF1322_interactome",
    "modelSeeds": [],
    "sequences": [
      {
        "proteinChain": {
          "sequence": "MSKPKIIAIATLVAVLAGYCLSGYLTLLLLRLDTGLYGWDTYYRYFSALGLPQVAPYATKIKIAGVLGFGLPVLVWAIAVVLIVKPKARALHGDARFAGAADLSKHGLFKPSGNGIVVGKFNGKLVRLSGQQFVILAAPTRSGKGVGVVIPNLLEYQESVVVLDIKQENFDLTSGWRASQGHEVFLFNPFAEDRRTHRWNPLTYVSNDPAFRVSDLMSIAAMLYPDGSDDQKFWVSQARNAFMAFALYLFENWDEELSLGFPGGAGAPTLGGIYRLSSGDGTDLKKYLKSLSERRFLSSNAKSAFANLLSQADETFASIMGTLKEPLNAWINPVLDAATSADDFVLTDLRKKKMTIYIGIQPNKLAESRLIINLLFSQIINLNTRELPKSNPELKYQCLLLMDEFTSIGKVDIIATAVAYMAGYNIRLLPIIQSMAQLDATYGKDLSRTIITNHALQILYAPREQQDANDYSEMLGYTTIKKKNVTRGRETTHSVSEERRALMLPQELKAMGNEKEVFLYEGIPHPVKCDKIRYYEDRHFTARLLPKTEVKTLTIRM",
          "count": 1
        }
      },
      {
        "proteinChain": {
          "sequence": "MPTEIERKFLVTGDGWRDAAHAVIPMAQGYINDQAALRSGTQHASVRVRIQGESAFLNLKSREVGHTRQEFEYPIPLADARALLALCVGGLIDKRRHLVAYQGHVWEVDEFLGDNAGLIVAEIELERPDEAFATPEWLGTEVTDDVRYYNLALASHPFKQWNGDL",
          "count": 1
        }
      }
    ],
    "dialect": "alphafoldserver",
    "version": 1
  },
  {
    "name": "ORF2601_vs_ORF1323_interactome",
    "modelSeeds": [],
    "sequences": [
      {
        "proteinChain": {
          "sequence": "MSKPKIIAIATLVAVLAGYCLSGYLTLLLLRLDTGLYGWDTYYRYFSALGLPQVAPYATKIKIAGVLGFGLPVLVWAIAVVLIVKPKARALHGDARFAGAADLSKHGLFKPSGNGIVVGKFNGKLVRLSGQQFVILAAPTRSGKGVGVVIPNLLEYQESVVVLDIKQENFDLTSGWRASQGHEVFLFNPFAEDRRTHRWNPLTYVSNDPAFRVSDLMSIAAMLYPDGSDDQKFWVSQARNAFMAFALYLFENWDEELSLGFPGGAGAPTLGGIYRLSSGDGTDLKKYLKSLSERRFLSSNAKSAFANLLSQADETFASIMGTLKEPLNAWINPVLDAATSADDFVLTDLRKKKMTIYIGIQPNKLAESRLIINLLFSQIINLNTRELPKSNPELKYQCLLLMDEFTSIGKVDIIATAVAYMAGYNIRLLPIIQSMAQLDATYGKDLSRTIITNHALQILYAPREQQDANDYSEMLGYTTIKKKNVTRGRETTHSVSEERRALMLPQELKAMGNEKEVFLYEGIPHPVKCDKIRYYEDRHFTARLLPKTEVKTLTIRM",
          "count": 1
        }
      },
      {
        "proteinChain": {
          "sequence": "MRIDIWSDVVCPWCWIGKRRFQAALAALGAQAPALDIHYHAFQLDPDAGLEPTPLREALALKFGGTARVEQILAQTQATAQAEGLPLDFGRGQVQVSTLRAHRLIWLASHEGDVDAVMEALFHAHFAEGRNVGATDTLVRAGAAGGLAAARVQAMLESDEGSVEVQAQLAQAAALGIRAVPSFVIDGRALIQGAQPPESFAQALLQLAAESTPVGGPDACGPDGCAV",
          "count": 1
        }
      }
    ],
    "dialect": "alphafoldserver",
    "version": 1
  },
  {
    "name": "ORF2601_vs_ORF1324_interactome",
    "modelSeeds": [],
    "sequences": [
      {
        "proteinChain": {
          "sequence": "MSKPKIIAIATLVAVLAGYCLSGYLTLLLLRLDTGLYGWDTYYRYFSALGLPQVAPYATKIKIAGVLGFGLPVLVWAIAVVLIVKPKARALHGDARFAGAADLSKHGLFKPSGNGIVVGKFNGKLVRLSGQQFVILAAPTRSGKGVGVVIPNLLEYQESVVVLDIKQENFDLTSGWRASQGHEVFLFNPFAEDRRTHRWNPLTYVSNDPAFRVSDLMSIAAMLYPDGSDDQKFWVSQARNAFMAFALYLFENWDEELSLGFPGGAGAPTLGGIYRLSSGDGTDLKKYLKSLSERRFLSSNAKSAFANLLSQADETFASIMGTLKEPLNAWINPVLDAATSADDFVLTDLRKKKMTIYIGIQPNKLAESRLIINLLFSQIINLNTRELPKSNPELKYQCLLLMDEFTSIGKVDIIATAVAYMAGYNIRLLPIIQSMAQLDATYGKDLSRTIITNHALQILYAPREQQDANDYSEMLGYTTIKKKNVTRGRETTHSVSEERRALMLPQELKAMGNEKEVFLYEGIPHPVKCDKIRYYEDRHFTARLLPKTEVKTLTIRM",
          "count": 1
        }
      },
      {
        "proteinChain": {
          "sequence": "MTPPDRVQTIAVIGAGLAGLVCAQQLQAGGHAVTVFDQAQTPGGRMRHYSAEQWQCDHGAQYFTARDPAFAAVVDAWIDAGIAAPWQARIASWDGTRLRRSQSALTRYVGVPEMPAPARTLAAQLDVRLCAEVHALRRGRQGWRVSVSQDAAEPLFDTVLLAVPAPNAAALVAQAAPALRTIAEQVRMQPAWAVMARFDAPIDPGYDALFVNAGALRWVARNSSKPARAGAETWLLHATAEWSQAHCDAMPGHVIASLVPELAALGLPIPRSCDAFFWKVASSAPALQIGCVWDAQLGMGMCGDWLAGGKVEGAWQSGMALAQLVSAGDAPHSACD",
          "count": 1
        }
      }
    ],
    "dialect": "alphafoldserver",
    "version": 1
  },
  {
    "name": "ORF2601_vs_ORF1325_interactome",
    "modelSeeds": [],
    "sequences": [
      {
        "proteinChain": {
          "sequence": "MSKPKIIAIATLVAVLAGYCLSGYLTLLLLRLDTGLYGWDTYYRYFSALGLPQVAPYATKIKIAGVLGFGLPVLVWAIAVVLIVKPKARALHGDARFAGAADLSKHGLFKPSGNGIVVGKFNGKLVRLSGQQFVILAAPTRSGKGVGVVIPNLLEYQESVVVLDIKQENFDLTSGWRASQGHEVFLFNPFAEDRRTHRWNPLTYVSNDPAFRVSDLMSIAAMLYPDGSDDQKFWVSQARNAFMAFALYLFENWDEELSLGFPGGAGAPTLGGIYRLSSGDGTDLKKYLKSLSERRFLSSNAKSAFANLLSQADETFASIMGTLKEPLNAWINPVLDAATSADDFVLTDLRKKKMTIYIGIQPNKLAESRLIINLLFSQIINLNTRELPKSNPELKYQCLLLMDEFTSIGKVDIIATAVAYMAGYNIRLLPIIQSMAQLDATYGKDLSRTIITNHALQILYAPREQQDANDYSEMLGYTTIKKKNVTRGRETTHSVSEERRALMLPQELKAMGNEKEVFLYEGIPHPVKCDKIRYYEDRHFTARLLPKTEVKTLTIRM",
          "count": 1
        }
      },
      {
        "proteinChain": {
          "sequence": "MHDSSALIAQTNPQTPAHTLRLILGDQLNAQHSWFATRDAGVVYVLMEVRQGTDYVLHHAQKVLAIFAAMRAFAAGLRRAGHRVRYVTIDNASNRQSIPHNLEALMAHYRAGDLEYQAPDEWRLDEALQHWSAAQPFATRMVDSEHFLTARNEVAACFPTGSPWRMEVFYRRMRRQHRILLDAAGEPEGGRWNFDHDNRAPWPGDPPAPQDWRTTHDHSAVWHTIEAAGVRSFGAPNAQALPWPLDRDEALQHLEAFIAHALPDFGRYEDAMSTRSPRLFHSLLSFALNVKMLHPREAIARAEAAWRQGHAPLAAVEGFIRQILGWREYVRGVYWSQMPGYAESNHLDQHAPLPHWFWDGQIGMRCLADAVGNSLANAHAHHIQRLMVIGNFALLAGLDPQALHRWYLGVYIDAFEWVELPNTVGMSQFADGGLLGSKPYISGAAYIDRMSDYCDGCRYQRKQRVGPNACPYNALYWDFLQRQRPLLGANERLALPYRQLDGMAPEMLAQVRAQAAYWRAHLEVL",
          "count": 1
        }
      }
    ],
    "dialect": "alphafoldserver",
    "version": 1
  },
  {
    "name": "ORF2601_vs_ORF1326_interactome",
    "modelSeeds": [],
    "sequences": [
      {
        "proteinChain": {
          "sequence": "MSKPKIIAIATLVAVLAGYCLSGYLTLLLLRLDTGLYGWDTYYRYFSALGLPQVAPYATKIKIAGVLGFGLPVLVWAIAVVLIVKPKARALHGDARFAGAADLSKHGLFKPSGNGIVVGKFNGKLVRLSGQQFVILAAPTRSGKGVGVVIPNLLEYQESVVVLDIKQENFDLTSGWRASQGHEVFLFNPFAEDRRTHRWNPLTYVSNDPAFRVSDLMSIAAMLYPDGSDDQKFWVSQARNAFMAFALYLFENWDEELSLGFPGGAGAPTLGGIYRLSSGDGTDLKKYLKSLSERRFLSSNAKSAFANLLSQADETFASIMGTLKEPLNAWINPVLDAATSADDFVLTDLRKKKMTIYIGIQPNKLAESRLIINLLFSQIINLNTRELPKSNPELKYQCLLLMDEFTSIGKVDIIATAVAYMAGYNIRLLPIIQSMAQLDATYGKDLSRTIITNHALQILYAPREQQDANDYSEMLGYTTIKKKNVTRGRETTHSVSEERRALMLPQELKAMGNEKEVFLYEGIPHPVKCDKIRYYEDRHFTARLLPKTEVKTLTIRM",
          "count": 1
        }
      },
      {
        "proteinChain": {
          "sequence": "MLLIGVAGTELSAQERDWLQHDAVAGVVLFKRNFASRTQVAELSAAIRAAAPRPVLICVDQEGGRVQRFREGFSALAPLQSFGAQYAQDPEAALAAARAHAQLMASEVRASGVDLSFAPVVDLGRGNRAIGDRAFSDEPQIVATFTRAYVQALHGAGMAATLKHFPGHGTVLEDTHVDHASDPRPLEVLQAEDLVPFVAGIEAGADAVMMAHVVYPQVAPEPAGYSQRWIEQILRGQMGFRGVVFSDDIGMAASFSAGGVAGRVHAHLDAGCDVVLVCHPELVAESLQAVQGRSLNTAALIGLIGRGALGWDGLLAGTDASFTTPLSAHFGTTA",
          "count": 1
        }
      }
    ],
    "dialect": "alphafoldserver",
    "version": 1
  },
  {
    "name": "ORF2601_vs_ORF1327_interactome",
    "modelSeeds": [],
    "sequences": [
      {
        "proteinChain": {
          "sequence": "MSKPKIIAIATLVAVLAGYCLSGYLTLLLLRLDTGLYGWDTYYRYFSALGLPQVAPYATKIKIAGVLGFGLPVLVWAIAVVLIVKPKARALHGDARFAGAADLSKHGLFKPSGNGIVVGKFNGKLVRLSGQQFVILAAPTRSGKGVGVVIPNLLEYQESVVVLDIKQENFDLTSGWRASQGHEVFLFNPFAEDRRTHRWNPLTYVSNDPAFRVSDLMSIAAMLYPDGSDDQKFWVSQARNAFMAFALYLFENWDEELSLGFPGGAGAPTLGGIYRLSSGDGTDLKKYLKSLSERRFLSSNAKSAFANLLSQADETFASIMGTLKEPLNAWINPVLDAATSADDFVLTDLRKKKMTIYIGIQPNKLAESRLIINLLFSQIINLNTRELPKSNPELKYQCLLLMDEFTSIGKVDIIATAVAYMAGYNIRLLPIIQSMAQLDATYGKDLSRTIITNHALQILYAPREQQDANDYSEMLGYTTIKKKNVTRGRETTHSVSEERRALMLPQELKAMGNEKEVFLYEGIPHPVKCDKIRYYEDRHFTARLLPKTEVKTLTIRM",
          "count": 1
        }
      },
      {
        "proteinChain": {
          "sequence": "MSTLTISQALAQADLLVDRPAIDAAVATIADAIARDYAGEVPVYLTIMHGALPFSGQLALELGARGQDLQFDYLHATRYRGETTGGELVWKHRPATALFGRRVILVDDILDEGYTLQGVRQWCLEQGATDVRVAVLTVKRHDRCVPGVTADYVGVEVPDRYVFGFGMDVNEQLRGIPAIYAMKQ",
          "count": 1
        }
      }
    ],
    "dialect": "alphafoldserver",
    "version": 1
  },
  {
    "name": "ORF2601_vs_ORF1328_interactome",
    "modelSeeds": [],
    "sequences": [
      {
        "proteinChain": {
          "sequence": "MSKPKIIAIATLVAVLAGYCLSGYLTLLLLRLDTGLYGWDTYYRYFSALGLPQVAPYATKIKIAGVLGFGLPVLVWAIAVVLIVKPKARALHGDARFAGAADLSKHGLFKPSGNGIVVGKFNGKLVRLSGQQFVILAAPTRSGKGVGVVIPNLLEYQESVVVLDIKQENFDLTSGWRASQGHEVFLFNPFAEDRRTHRWNPLTYVSNDPAFRVSDLMSIAAMLYPDGSDDQKFWVSQARNAFMAFALYLFENWDEELSLGFPGGAGAPTLGGIYRLSSGDGTDLKKYLKSLSERRFLSSNAKSAFANLLSQADETFASIMGTLKEPLNAWINPVLDAATSADDFVLTDLRKKKMTIYIGIQPNKLAESRLIINLLFSQIINLNTRELPKSNPELKYQCLLLMDEFTSIGKVDIIATAVAYMAGYNIRLLPIIQSMAQLDATYGKDLSRTIITNHALQILYAPREQQDANDYSEMLGYTTIKKKNVTRGRETTHSVSEERRALMLPQELKAMGNEKEVFLYEGIPHPVKCDKIRYYEDRHFTARLLPKTEVKTLTIRM",
          "count": 1
        }
      },
      {
        "proteinChain": {
          "sequence": "VSANSIALAVIGGTGVYKLAQLDDVQSHDIQTPYGAPSGPIRVGMLLGHRVAFLARHGEGHSLQPHKVNYRANIGALQQIGASRVLALNTVGGITEQFGPRVLACPDQLIDYTWGRVSTFCEEPGSEVQHVDFGHPYSPMFRSKVIAAAKVTGVTLVAGGCYGATQGPRLETVAEIARMRRDGCDLVGMTGMPEAGLAREKGLEYACLAIVANWAAGCGDAQEITMAEVLANVDAASSGLPELIGELARG",
          "count": 1
        }
      }
    ],
    "dialect": "alphafoldserver",
    "version": 1
  },
  {
    "name": "ORF2601_vs_ORF1329_interactome",
    "modelSeeds": [],
    "sequences": [
      {
        "proteinChain": {
          "sequence": "MSKPKIIAIATLVAVLAGYCLSGYLTLLLLRLDTGLYGWDTYYRYFSALGLPQVAPYATKIKIAGVLGFGLPVLVWAIAVVLIVKPKARALHGDARFAGAADLSKHGLFKPSGNGIVVGKFNGKLVRLSGQQFVILAAPTRSGKGVGVVIPNLLEYQESVVVLDIKQENFDLTSGWRASQGHEVFLFNPFAEDRRTHRWNPLTYVSNDPAFRVSDLMSIAAMLYPDGSDDQKFWVSQARNAFMAFALYLFENWDEELSLGFPGGAGAPTLGGIYRLSSGDGTDLKKYLKSLSERRFLSSNAKSAFANLLSQADETFASIMGTLKEPLNAWINPVLDAATSADDFVLTDLRKKKMTIYIGIQPNKLAESRLIINLLFSQIINLNTRELPKSNPELKYQCLLLMDEFTSIGKVDIIATAVAYMAGYNIRLLPIIQSMAQLDATYGKDLSRTIITNHALQILYAPREQQDANDYSEMLGYTTIKKKNVTRGRETTHSVSEERRALMLPQELKAMGNEKEVFLYEGIPHPVKCDKIRYYEDRHFTARLLPKTEVKTLTIRM",
          "count": 1
        }
      },
      {
        "proteinChain": {
          "sequence": "MPNGTVKWFNDAKGFGFISPEDGSADVFAHFSAINSKGFRSLQEGQRVSYDVTQGPKGAQASNITPVE",
          "count": 1
        }
      }
    ],
    "dialect": "alphafoldserver",
    "version": 1
  },
  {
    "name": "ORF2601_vs_ORF1330_interactome",
    "modelSeeds": [],
    "sequences": [
      {
        "proteinChain": {
          "sequence": "MSKPKIIAIATLVAVLAGYCLSGYLTLLLLRLDTGLYGWDTYYRYFSALGLPQVAPYATKIKIAGVLGFGLPVLVWAIAVVLIVKPKARALHGDARFAGAADLSKHGLFKPSGNGIVVGKFNGKLVRLSGQQFVILAAPTRSGKGVGVVIPNLLEYQESVVVLDIKQENFDLTSGWRASQGHEVFLFNPFAEDRRTHRWNPLTYVSNDPAFRVSDLMSIAAMLYPDGSDDQKFWVSQARNAFMAFALYLFENWDEELSLGFPGGAGAPTLGGIYRLSSGDGTDLKKYLKSLSERRFLSSNAKSAFANLLSQADETFASIMGTLKEPLNAWINPVLDAATSADDFVLTDLRKKKMTIYIGIQPNKLAESRLIINLLFSQIINLNTRELPKSNPELKYQCLLLMDEFTSIGKVDIIATAVAYMAGYNIRLLPIIQSMAQLDATYGKDLSRTIITNHALQILYAPREQQDANDYSEMLGYTTIKKKNVTRGRETTHSVSEERRALMLPQELKAMGNEKEVFLYEGIPHPVKCDKIRYYEDRHFTARLLPKTEVKTLTIRM",
          "count": 1
        }
      },
      {
        "proteinChain": {
          "sequence": "MLRALRIAVVGYGTAGQALAVLLGADGHQLEVFERAAAPGPVGAGFLLQPSGLQVLWNMGLLPQALAHGAPVRRLYGDTPCGRAVMDMQYRDLDTRLMGVGMQRGALFTVLREAWPQHAQLHVDTQITAIDHAGVRVQDQRGQWHGPFDLIIAADGSASTLRAQAQGTQLDRVYPWGALWCLLPREDWPFVDQLRQRYIGARKMIGLLPVGTRPGDDTPRLSFFWSLPCSDFVAWEQRGIAAWRDEVAQMWPEAHARLATVQVHGALARASYRDAVVSRWHRGRFVLAGDAAHAMSPQSGQGVNMALLDALAMRDALRAGADLDDALQRYQRERQAHVAIYHRWSRWLTPLFQSERDLWAQGRDLLLRPMGRVPGGRGHMLRVLSGTQHGWFGKLVLAPDFVDALSQPVVRVVDDKAEAAASSS",
          "count": 1
        }
      }
    ],
    "dialect": "alphafoldserver",
    "version": 1
  },
  {
    "name": "ORF2601_vs_ORF1331_interactome",
    "modelSeeds": [],
    "sequences": [
      {
        "proteinChain": {
          "sequence": "MSKPKIIAIATLVAVLAGYCLSGYLTLLLLRLDTGLYGWDTYYRYFSALGLPQVAPYATKIKIAGVLGFGLPVLVWAIAVVLIVKPKARALHGDARFAGAADLSKHGLFKPSGNGIVVGKFNGKLVRLSGQQFVILAAPTRSGKGVGVVIPNLLEYQESVVVLDIKQENFDLTSGWRASQGHEVFLFNPFAEDRRTHRWNPLTYVSNDPAFRVSDLMSIAAMLYPDGSDDQKFWVSQARNAFMAFALYLFENWDEELSLGFPGGAGAPTLGGIYRLSSGDGTDLKKYLKSLSERRFLSSNAKSAFANLLSQADETFASIMGTLKEPLNAWINPVLDAATSADDFVLTDLRKKKMTIYIGIQPNKLAESRLIINLLFSQIINLNTRELPKSNPELKYQCLLLMDEFTSIGKVDIIATAVAYMAGYNIRLLPIIQSMAQLDATYGKDLSRTIITNHALQILYAPREQQDANDYSEMLGYTTIKKKNVTRGRETTHSVSEERRALMLPQELKAMGNEKEVFLYEGIPHPVKCDKIRYYEDRHFTARLLPKTEVKTLTIRM",
          "count": 1
        }
      },
      {
        "proteinChain": {
          "sequence": "MGDSVQLQLAGETVELLGERALYRPAQRALLIADLHLGKADVFRRAGIGLPAGGTAHDLERLDALLAQRDVQALWILGDLLHGPAPRAAWHRRWSAWRERHCALRVIAIRGNHDRALAGADLHIEAAGEQVEDGPFVLRHDPLPHPTGHVLCGHLHPLAKLPGLSRRWPAFWLRERVTILPAFSQFTAGIVPTLSEGERLVACVEGDAMALPVR",
          "count": 1
        }
      }
    ],
    "dialect": "alphafoldserver",
    "version": 1
  },
  {
    "name": "ORF2601_vs_ORF1332_interactome",
    "modelSeeds": [],
    "sequences": [
      {
        "proteinChain": {
          "sequence": "MSKPKIIAIATLVAVLAGYCLSGYLTLLLLRLDTGLYGWDTYYRYFSALGLPQVAPYATKIKIAGVLGFGLPVLVWAIAVVLIVKPKARALHGDARFAGAADLSKHGLFKPSGNGIVVGKFNGKLVRLSGQQFVILAAPTRSGKGVGVVIPNLLEYQESVVVLDIKQENFDLTSGWRASQGHEVFLFNPFAEDRRTHRWNPLTYVSNDPAFRVSDLMSIAAMLYPDGSDDQKFWVSQARNAFMAFALYLFENWDEELSLGFPGGAGAPTLGGIYRLSSGDGTDLKKYLKSLSERRFLSSNAKSAFANLLSQADETFASIMGTLKEPLNAWINPVLDAATSADDFVLTDLRKKKMTIYIGIQPNKLAESRLIINLLFSQIINLNTRELPKSNPELKYQCLLLMDEFTSIGKVDIIATAVAYMAGYNIRLLPIIQSMAQLDATYGKDLSRTIITNHALQILYAPREQQDANDYSEMLGYTTIKKKNVTRGRETTHSVSEERRALMLPQELKAMGNEKEVFLYEGIPHPVKCDKIRYYEDRHFTARLLPKTEVKTLTIRM",
          "count": 1
        }
      },
      {
        "proteinChain": {
          "sequence": "VSATQQVHGTPLQQWRAWFAQRGWAPLPFQREVWKRYLDGKSGLLHTPTGSGKTLAAFGGPLLEALAARGRNSPRKSGKPASPARRQPQRNLQVLWITPLRALAADTARALRKPVDDLGLDWQVGLRTGDASARDKRLARSGKLDVLVTTPESLALLLSYADTAPQLSALRCVIVDEWHELLGNKRGVLLQLCLARLRGWTPQLRIWGLSATLGNLPQARDVLLPHRPEAALVSGVKPRTMTLETLLPQSGERFPWAGHLGLAQLARVLQKIMQQRTSLVFTNTRAQAELWHQALSAVWPEDLATLALHHGSLDPALRAAAERGLADGSLRCVVATSSLDLGVDFPAVDQVLQVGSPKGIARLLQRAGRARHRPGESGHVVCVPSHALELVEYAAARRALVHSHIEARPPPRLSLDVLAQHCVTLALGGGFHADALFEEVRGTDAFAALEKTTWNAVLDFIVQGGSALAHYPDFHKVMRDDDGLYRVIDRRVALRHRLSIGTITSDGSVRVQFLRGGRLGAVEEQFIGRLRRGDRFQFAGRLLELVRLEDMTAYVRVAKGGSGVVPKWMGGRMPLSSALGREVEAVFADPGDAPEMQALAPLLHLQASLSSLPGPDHLLVESVKARDGRHVFVYPFAGRQVNEGLAALLAARWGRRHRNTFSFAANDYGFVLSPAQDVDIDADALQTLLSPAGLFDDLRDSLNLGELARRQFREIARVAGLLSPSLPGRAPRSLRQLQASSGLLYDVLQRFDPDHLLLAQAEREVFEGQLELARLAHALEDCARRELRLRKPRSLTPLSFPLWAERVRGQLSTEDWKARVLRAAEQLERKHGR",
          "count": 1
        }
      }
    ],
    "dialect": "alphafoldserver",
    "version": 1
  },
  {
    "name": "ORF2601_vs_ORF1333_interactome",
    "modelSeeds": [],
    "sequences": [
      {
        "proteinChain": {
          "sequence": "MSKPKIIAIATLVAVLAGYCLSGYLTLLLLRLDTGLYGWDTYYRYFSALGLPQVAPYATKIKIAGVLGFGLPVLVWAIAVVLIVKPKARALHGDARFAGAADLSKHGLFKPSGNGIVVGKFNGKLVRLSGQQFVILAAPTRSGKGVGVVIPNLLEYQESVVVLDIKQENFDLTSGWRASQGHEVFLFNPFAEDRRTHRWNPLTYVSNDPAFRVSDLMSIAAMLYPDGSDDQKFWVSQARNAFMAFALYLFENWDEELSLGFPGGAGAPTLGGIYRLSSGDGTDLKKYLKSLSERRFLSSNAKSAFANLLSQADETFASIMGTLKEPLNAWINPVLDAATSADDFVLTDLRKKKMTIYIGIQPNKLAESRLIINLLFSQIINLNTRELPKSNPELKYQCLLLMDEFTSIGKVDIIATAVAYMAGYNIRLLPIIQSMAQLDATYGKDLSRTIITNHALQILYAPREQQDANDYSEMLGYTTIKKKNVTRGRETTHSVSEERRALMLPQELKAMGNEKEVFLYEGIPHPVKCDKIRYYEDRHFTARLLPKTEVKTLTIRM",
          "count": 1
        }
      },
      {
        "proteinChain": {
          "sequence": "VKRFAALYRTLDRATGTLDKRAALVAYFRDAPALDAAWALYLLAGGKVASARMRIASSGELREWITDTAGIADWLVADSYDHVGDLAETLALLLDDPVTEAADLPLAQWIEQRLLPIANQDVDVRKACIVQAWRSLAFDERLAFNKLLTGALRVGVSQRLVQQALAELSGVDIARIAQRMLGSWRPHPTYLAELLTSEELPGDRQQPYPFFLASPLEAEVETLGAIDDWLLEWKWDGIRLQLIRRAGEAALWSRGEERLDGRFPEIEHAAMQLPDGTVIDGELLAWQPEQPLPMPFTALQTRIQRLKPGPKTLAAAPARVVAYDLLELAGEDLRERPLRERRALLEGVLFALADPRIVASPLVQVSDWQAAAHVRVEARERGVEGLMLKRASSMYQSGRRRGDWWKWKIDPLTIDAVLLYAQAGHGRRSTLYTDYTFGLWHEGQLVPIAKAYSGLDDKEILQLDRWIRANTTERFGPVRAVTAHHVFELGFEAVNRSARHKSGIAVRFPRILRWRHDKPMAEADHLSTLQALAR",
          "count": 1
        }
      }
    ],
    "dialect": "alphafoldserver",
    "version": 1
  },
  {
    "name": "ORF2601_vs_ORF1334_interactome",
    "modelSeeds": [],
    "sequences": [
      {
        "proteinChain": {
          "sequence": "MSKPKIIAIATLVAVLAGYCLSGYLTLLLLRLDTGLYGWDTYYRYFSALGLPQVAPYATKIKIAGVLGFGLPVLVWAIAVVLIVKPKARALHGDARFAGAADLSKHGLFKPSGNGIVVGKFNGKLVRLSGQQFVILAAPTRSGKGVGVVIPNLLEYQESVVVLDIKQENFDLTSGWRASQGHEVFLFNPFAEDRRTHRWNPLTYVSNDPAFRVSDLMSIAAMLYPDGSDDQKFWVSQARNAFMAFALYLFENWDEELSLGFPGGAGAPTLGGIYRLSSGDGTDLKKYLKSLSERRFLSSNAKSAFANLLSQADETFASIMGTLKEPLNAWINPVLDAATSADDFVLTDLRKKKMTIYIGIQPNKLAESRLIINLLFSQIINLNTRELPKSNPELKYQCLLLMDEFTSIGKVDIIATAVAYMAGYNIRLLPIIQSMAQLDATYGKDLSRTIITNHALQILYAPREQQDANDYSEMLGYTTIKKKNVTRGRETTHSVSEERRALMLPQELKAMGNEKEVFLYEGIPHPVKCDKIRYYEDRHFTARLLPKTEVKTLTIRM",
          "count": 1
        }
      },
      {
        "proteinChain": {
          "sequence": "MRNGNDETSHTRGDLVVLGPEGLYCPQGDFHIDPWRPVPRAVITHGHGDHARSGMGEYHCTRESLSILQWRLGDQVYHTHADGEAFQLGRARVSLHPAGHVLGSAQVRIEVDGEVWVASGDYKRQADPTCKPFEVVPCDTFITEATFGLPVYRWPDTSEVAADISAWRRECAERGEAAILYCYALGKAQRVLAELRAWETQPALLHGAVAVGVEVYRQAGVPMLDTQPVSEHARGADYAGQLVIAPPSAAGSAWIRRFRSAQQGFASGWMRIRGNRRRRNYDRGFVVSDHADWPDLLRTIEETGAQRVIATHGNTDALIQHLRERGVAAEAFRTDFGAEE",
          "count": 1
        }
      }
    ],
    "dialect": "alphafoldserver",
    "version": 1
  },
  {
    "name": "ORF2601_vs_ORF1335_interactome",
    "modelSeeds": [],
    "sequences": [
      {
        "proteinChain": {
          "sequence": "MSKPKIIAIATLVAVLAGYCLSGYLTLLLLRLDTGLYGWDTYYRYFSALGLPQVAPYATKIKIAGVLGFGLPVLVWAIAVVLIVKPKARALHGDARFAGAADLSKHGLFKPSGNGIVVGKFNGKLVRLSGQQFVILAAPTRSGKGVGVVIPNLLEYQESVVVLDIKQENFDLTSGWRASQGHEVFLFNPFAEDRRTHRWNPLTYVSNDPAFRVSDLMSIAAMLYPDGSDDQKFWVSQARNAFMAFALYLFENWDEELSLGFPGGAGAPTLGGIYRLSSGDGTDLKKYLKSLSERRFLSSNAKSAFANLLSQADETFASIMGTLKEPLNAWINPVLDAATSADDFVLTDLRKKKMTIYIGIQPNKLAESRLIINLLFSQIINLNTRELPKSNPELKYQCLLLMDEFTSIGKVDIIATAVAYMAGYNIRLLPIIQSMAQLDATYGKDLSRTIITNHALQILYAPREQQDANDYSEMLGYTTIKKKNVTRGRETTHSVSEERRALMLPQELKAMGNEKEVFLYEGIPHPVKCDKIRYYEDRHFTARLLPKTEVKTLTIRM",
          "count": 1
        }
      },
      {
        "proteinChain": {
          "sequence": "MSAPRPGTPGATRSCPHCKATILESASVCPACKHHLRFDSAAAQHAQPAPIVPLKVDGTIRHPADGDPWEYTVVVVVRNGKGEEIRRHVVDVGAMHGGEERGFTLAVEASAVRSPGRRTRH",
          "count": 1
        }
      }
    ],
    "dialect": "alphafoldserver",
    "version": 1
  },
  {
    "name": "ORF2601_vs_ORF1336_interactome",
    "modelSeeds": [],
    "sequences": [
      {
        "proteinChain": {
          "sequence": "MSKPKIIAIATLVAVLAGYCLSGYLTLLLLRLDTGLYGWDTYYRYFSALGLPQVAPYATKIKIAGVLGFGLPVLVWAIAVVLIVKPKARALHGDARFAGAADLSKHGLFKPSGNGIVVGKFNGKLVRLSGQQFVILAAPTRSGKGVGVVIPNLLEYQESVVVLDIKQENFDLTSGWRASQGHEVFLFNPFAEDRRTHRWNPLTYVSNDPAFRVSDLMSIAAMLYPDGSDDQKFWVSQARNAFMAFALYLFENWDEELSLGFPGGAGAPTLGGIYRLSSGDGTDLKKYLKSLSERRFLSSNAKSAFANLLSQADETFASIMGTLKEPLNAWINPVLDAATSADDFVLTDLRKKKMTIYIGIQPNKLAESRLIINLLFSQIINLNTRELPKSNPELKYQCLLLMDEFTSIGKVDIIATAVAYMAGYNIRLLPIIQSMAQLDATYGKDLSRTIITNHALQILYAPREQQDANDYSEMLGYTTIKKKNVTRGRETTHSVSEERRALMLPQELKAMGNEKEVFLYEGIPHPVKCDKIRYYEDRHFTARLLPKTEVKTLTIRM",
          "count": 1
        }
      },
      {
        "proteinChain": {
          "sequence": "MSMWRDQGPNKKDGVPVTPEVAAADGRLFTAEASPAPPVPAATPSVVPAAAPTQRHSEAKESLIAADISIEGKIEGAGHVRLAGRFKGDVNVKGDLTIERGAKLNGGVRANKVIIAGELEGNIESAAQVELQTSGVLVGDVKAGSLTVASGARMRGQADFGWGDDGGKPVTTSKPVVSGDSDAT",
          "count": 1
        }
      }
    ],
    "dialect": "alphafoldserver",
    "version": 1
  },
  {
    "name": "ORF2601_vs_ORF1337_interactome",
    "modelSeeds": [],
    "sequences": [
      {
        "proteinChain": {
          "sequence": "MSKPKIIAIATLVAVLAGYCLSGYLTLLLLRLDTGLYGWDTYYRYFSALGLPQVAPYATKIKIAGVLGFGLPVLVWAIAVVLIVKPKARALHGDARFAGAADLSKHGLFKPSGNGIVVGKFNGKLVRLSGQQFVILAAPTRSGKGVGVVIPNLLEYQESVVVLDIKQENFDLTSGWRASQGHEVFLFNPFAEDRRTHRWNPLTYVSNDPAFRVSDLMSIAAMLYPDGSDDQKFWVSQARNAFMAFALYLFENWDEELSLGFPGGAGAPTLGGIYRLSSGDGTDLKKYLKSLSERRFLSSNAKSAFANLLSQADETFASIMGTLKEPLNAWINPVLDAATSADDFVLTDLRKKKMTIYIGIQPNKLAESRLIINLLFSQIINLNTRELPKSNPELKYQCLLLMDEFTSIGKVDIIATAVAYMAGYNIRLLPIIQSMAQLDATYGKDLSRTIITNHALQILYAPREQQDANDYSEMLGYTTIKKKNVTRGRETTHSVSEERRALMLPQELKAMGNEKEVFLYEGIPHPVKCDKIRYYEDRHFTARLLPKTEVKTLTIRM",
          "count": 1
        }
      },
      {
        "proteinChain": {
          "sequence": "MSSSFTSRRRNQLALIFSALIFVVIGIGIFVGARRSLADAALVSHTHEVIGRVDEIQARLLDAESAQRGFLLTGNDAYLLGYQTSVERLPILLDNLRRLIVDNPAQEQHLAQLQRLVETRLRQIQHVLDIYTQSGLEPARADIRQSAFRTTSAIRELALAMVQREQELLAQRAQSSEQSANLLLALALAGIPFGLVVVGMVYALLMRELRHRAQAEQLAAQANRELGQSIDALQRSTADLNLLSRYTGLLQSCISAEEALMVSSRTLASLLPGVAGSVYLLRASQDRAEAISHWGEPLVRSAPHLSPEQCWALRRGQPHIVQDLGRDALCAHIEEPAHDASVTTACLPMSAQGTQLGFLFLSAAGPGPMPRLEIAEAAAEQLSLALSNLRLRESLRRQSIRDALTGLYNRRYLEESLSHELARCARRGLPLPVLMLDVDHFKQFNDSQGHAGGDLLLAAVGELLLTRLRAEDVACRYGGEEFTVLLPEADGEEAMRVAEQIRGYIAALAVSDGARALPKVTASIGVASFPVDGEQGASLIQKADAALYRAKHAGRNRVERHGAATDNAD",
          "count": 1
        }
      }
    ],
    "dialect": "alphafoldserver",
    "version": 1
  },
  {
    "name": "ORF2601_vs_ORF1338_interactome",
    "modelSeeds": [],
    "sequences": [
      {
        "proteinChain": {
          "sequence": "MSKPKIIAIATLVAVLAGYCLSGYLTLLLLRLDTGLYGWDTYYRYFSALGLPQVAPYATKIKIAGVLGFGLPVLVWAIAVVLIVKPKARALHGDARFAGAADLSKHGLFKPSGNGIVVGKFNGKLVRLSGQQFVILAAPTRSGKGVGVVIPNLLEYQESVVVLDIKQENFDLTSGWRASQGHEVFLFNPFAEDRRTHRWNPLTYVSNDPAFRVSDLMSIAAMLYPDGSDDQKFWVSQARNAFMAFALYLFENWDEELSLGFPGGAGAPTLGGIYRLSSGDGTDLKKYLKSLSERRFLSSNAKSAFANLLSQADETFASIMGTLKEPLNAWINPVLDAATSADDFVLTDLRKKKMTIYIGIQPNKLAESRLIINLLFSQIINLNTRELPKSNPELKYQCLLLMDEFTSIGKVDIIATAVAYMAGYNIRLLPIIQSMAQLDATYGKDLSRTIITNHALQILYAPREQQDANDYSEMLGYTTIKKKNVTRGRETTHSVSEERRALMLPQELKAMGNEKEVFLYEGIPHPVKCDKIRYYEDRHFTARLLPKTEVKTLTIRM",
          "count": 1
        }
      },
      {
        "proteinChain": {
          "sequence": "MKTIHMLSLSAIAALTLAACQGPDAEQARRDAASAAKHAAAATEQAADRAAVEAKAATADASVAARELAADASRATANAADATADKTREMANKAEQNADKHDADHAQH",
          "count": 1
        }
      }
    ],
    "dialect": "alphafoldserver",
    "version": 1
  },
  {
    "name": "ORF2601_vs_ORF1339_interactome",
    "modelSeeds": [],
    "sequences": [
      {
        "proteinChain": {
          "sequence": "MSKPKIIAIATLVAVLAGYCLSGYLTLLLLRLDTGLYGWDTYYRYFSALGLPQVAPYATKIKIAGVLGFGLPVLVWAIAVVLIVKPKARALHGDARFAGAADLSKHGLFKPSGNGIVVGKFNGKLVRLSGQQFVILAAPTRSGKGVGVVIPNLLEYQESVVVLDIKQENFDLTSGWRASQGHEVFLFNPFAEDRRTHRWNPLTYVSNDPAFRVSDLMSIAAMLYPDGSDDQKFWVSQARNAFMAFALYLFENWDEELSLGFPGGAGAPTLGGIYRLSSGDGTDLKKYLKSLSERRFLSSNAKSAFANLLSQADETFASIMGTLKEPLNAWINPVLDAATSADDFVLTDLRKKKMTIYIGIQPNKLAESRLIINLLFSQIINLNTRELPKSNPELKYQCLLLMDEFTSIGKVDIIATAVAYMAGYNIRLLPIIQSMAQLDATYGKDLSRTIITNHALQILYAPREQQDANDYSEMLGYTTIKKKNVTRGRETTHSVSEERRALMLPQELKAMGNEKEVFLYEGIPHPVKCDKIRYYEDRHFTARLLPKTEVKTLTIRM",
          "count": 1
        }
      },
      {
        "proteinChain": {
          "sequence": "MSDIVIVAAKRTAIGSFLGQFNAVPAPTLAAAAIQGALAQSGIAPADISEVIVGCVLPANLGQAPARQAAIAAGIPTSTGATTINKVCGSGMKAIMLGHDLIKAGSASIVVAGGMESMSNAPHLLPNSRTGNRYGNFQAVDHMAWDGLTNPYDGQAMGVFGEATAEKFGFSRADQDAFAIASVERAHAAQRSGAFADEIVPVTVATRKGDVVVDSDEQPGKSDVAKIPTLKPAFKKDGSVTAASSSSISDGAAITVLMSADDAQRRGVTPLARIVGHVTHAQEPEWFTTAPVAAIQSLVSKLGWRLDDVDLFEINEAFAVVAMAPIRQLGIAHDKVNVHGGACALGHPIGASGARLVVTLVNALRSRGGKRGIATLCIGGGEATAIAIELI",
          "count": 1
        }
      }
    ],
    "dialect": "alphafoldserver",
    "version": 1
  },
  {
    "name": "ORF2601_vs_ORF1340_interactome",
    "modelSeeds": [],
    "sequences": [
      {
        "proteinChain": {
          "sequence": "MSKPKIIAIATLVAVLAGYCLSGYLTLLLLRLDTGLYGWDTYYRYFSALGLPQVAPYATKIKIAGVLGFGLPVLVWAIAVVLIVKPKARALHGDARFAGAADLSKHGLFKPSGNGIVVGKFNGKLVRLSGQQFVILAAPTRSGKGVGVVIPNLLEYQESVVVLDIKQENFDLTSGWRASQGHEVFLFNPFAEDRRTHRWNPLTYVSNDPAFRVSDLMSIAAMLYPDGSDDQKFWVSQARNAFMAFALYLFENWDEELSLGFPGGAGAPTLGGIYRLSSGDGTDLKKYLKSLSERRFLSSNAKSAFANLLSQADETFASIMGTLKEPLNAWINPVLDAATSADDFVLTDLRKKKMTIYIGIQPNKLAESRLIINLLFSQIINLNTRELPKSNPELKYQCLLLMDEFTSIGKVDIIATAVAYMAGYNIRLLPIIQSMAQLDATYGKDLSRTIITNHALQILYAPREQQDANDYSEMLGYTTIKKKNVTRGRETTHSVSEERRALMLPQELKAMGNEKEVFLYEGIPHPVKCDKIRYYEDRHFTARLLPKTEVKTLTIRM",
          "count": 1
        }
      },
      {
        "proteinChain": {
          "sequence": "MKKQDVARTVLASALAVALSACGGGGGGGGIRPSTPAAPPVTSPPPPPPPTSPPPPPVTTPTTPEPAIDAHLALTNARAAQALGFTGAGYRIGVIDTGINANHPALQGRVSDSFIYVDPRTNNTAVGDVVGHGTVVAELAAGRAVGQWPGGIAPGAGLVSARIISDRAPEDDGSGDGNEVDGPLGLGPVHADLISAGVRIMNNSWGGLFWNDPTVTNQIAQEYRPFILSHDGLVVFASGNESRSQPSDTAALPSQPGPNGTLPAADLERGWLVVGALDTANPTQLASYSNACGVAMRYCLVAPGTSLFIDPDATAGNIRYFYGSGTSFAAPLVSGAAALVWQAFPYFNNDLVRQTLLGTATDLGAAGVDPVFGYGLLDVGKAVLGPARFDWGTVEVDVTTLRSTWANDISGTGGLTKRGTGALVLSSTANTFTGDTQVLGGTLQTASLQSARVSIANGARLVGAGSIGGRVDNAGTLQVNGATASIAGNYTQASNGRLAVNVGDRLNVAGTATIAGDLQLLGRRDYVVNNTTYAVLQATNGLQGTFDTLSSGPAVTFLSATRSYDANTAYVSLQRMDVTAVAASLGAIGTASMDAAIRVEQAFQQVDAQQFQGNGALSGAFIRAAAALQQSPTAKAAADSLRSLSGRAHADSAAMTFDTIDLGRRALAAHFDGLSQQPRLLGNWQRALGGPGEGGATTSGFATSGWMMGNDLRLASGAVTGFAFGETRSSSLGDLDGARGRDRQVQAQLYWGTTLGAAYTLGQMGFGNVNRQIERTLQLGEDRSSAFSDYSGSYLSSNLETGYRLGGAHASLTPYMGLDYVRLRSDGFRESGGDGFGLRANASTSSRAQALAGVRSAYHWRGIQLGGYAEWQQALSSDGLTLDASFVGVDAWAPLRGMQPARSGGLFGITAAAPLGQQSQLRFGYDQRVGERGDDRALSLRYSADF",
          "count": 1
        }
      }
    ],
    "dialect": "alphafoldserver",
    "version": 1
  },
  {
    "name": "ORF2601_vs_ORF1341_interactome",
    "modelSeeds": [],
    "sequences": [
      {
        "proteinChain": {
          "sequence": "MSKPKIIAIATLVAVLAGYCLSGYLTLLLLRLDTGLYGWDTYYRYFSALGLPQVAPYATKIKIAGVLGFGLPVLVWAIAVVLIVKPKARALHGDARFAGAADLSKHGLFKPSGNGIVVGKFNGKLVRLSGQQFVILAAPTRSGKGVGVVIPNLLEYQESVVVLDIKQENFDLTSGWRASQGHEVFLFNPFAEDRRTHRWNPLTYVSNDPAFRVSDLMSIAAMLYPDGSDDQKFWVSQARNAFMAFALYLFENWDEELSLGFPGGAGAPTLGGIYRLSSGDGTDLKKYLKSLSERRFLSSNAKSAFANLLSQADETFASIMGTLKEPLNAWINPVLDAATSADDFVLTDLRKKKMTIYIGIQPNKLAESRLIINLLFSQIINLNTRELPKSNPELKYQCLLLMDEFTSIGKVDIIATAVAYMAGYNIRLLPIIQSMAQLDATYGKDLSRTIITNHALQILYAPREQQDANDYSEMLGYTTIKKKNVTRGRETTHSVSEERRALMLPQELKAMGNEKEVFLYEGIPHPVKCDKIRYYEDRHFTARLLPKTEVKTLTIRM",
          "count": 1
        }
      },
      {
        "proteinChain": {
          "sequence": "MLFETLDTTGHEQVIFCHNRDAGLKAIIALHSTRLGPALGGVRMRPYASSEAALNDALRLSRTMTYKNALAGLNVGGGKAVIIGDPRTDKTEALFRAFGRFVDTLGGRYITSEDVGTDVNDMEQIYLESEYVTGVHQVHRGSGDPAPFTAYGALQALMASLNRKLGHEEVGKASIAIQGLGHIGMELVKLLKERGAKLYVADLNQALVDRAVAEYGAEAVRPDEIHQVSADVFAPCALEGAINEDTLPQLKAKIICGTANNQLASAAIGEELHRRGILYAPDYVVNAGGVMNVSLEIDGYNRERAMRLIRSIYHNLEKVFDLSTQLDVSPQQAADQIAEARIEAISKLKLPLGRTAPRFLHKLRGE",
          "count": 1
        }
      }
    ],
    "dialect": "alphafoldserver",
    "version": 1
  },
  {
    "name": "ORF2601_vs_ORF1342_interactome",
    "modelSeeds": [],
    "sequences": [
      {
        "proteinChain": {
          "sequence": "MSKPKIIAIATLVAVLAGYCLSGYLTLLLLRLDTGLYGWDTYYRYFSALGLPQVAPYATKIKIAGVLGFGLPVLVWAIAVVLIVKPKARALHGDARFAGAADLSKHGLFKPSGNGIVVGKFNGKLVRLSGQQFVILAAPTRSGKGVGVVIPNLLEYQESVVVLDIKQENFDLTSGWRASQGHEVFLFNPFAEDRRTHRWNPLTYVSNDPAFRVSDLMSIAAMLYPDGSDDQKFWVSQARNAFMAFALYLFENWDEELSLGFPGGAGAPTLGGIYRLSSGDGTDLKKYLKSLSERRFLSSNAKSAFANLLSQADETFASIMGTLKEPLNAWINPVLDAATSADDFVLTDLRKKKMTIYIGIQPNKLAESRLIINLLFSQIINLNTRELPKSNPELKYQCLLLMDEFTSIGKVDIIATAVAYMAGYNIRLLPIIQSMAQLDATYGKDLSRTIITNHALQILYAPREQQDANDYSEMLGYTTIKKKNVTRGRETTHSVSEERRALMLPQELKAMGNEKEVFLYEGIPHPVKCDKIRYYEDRHFTARLLPKTEVKTLTIRM",
          "count": 1
        }
      },
      {
        "proteinChain": {
          "sequence": "MQPSSLADLTRAAQRQQPGAINALAQALVRAGQPEDAFAWYSRSAAAGDALAQVEAGRMRAYGVGCEMDVGQARAHWELAERQGAAAARYLLATLAVGEQPLALAGTAQDRLQSAAAADYPPALRAIAIQRGRVAHPERQRHCVALLERAAAGGDAVSAALLAERLLRGEGVPPQPDAAAQLLQQLQPLGMTALPAVDIAPPDPADDTADHRIAFAPRVGPVRRHTAPRIEEYAAVLSADECRLLMLLARPHLRASKVIDPNDASTQRAPIRTSRGATLDPIIEDFAARAAQARLAACAQLPLAHAEPLSVLCYAPGEQYRAHRDYLPPGTIAADRPTAGNRQRTVCVYLNDVGAGGDTEFPIAGVRVRPRPGTLVCFDNLHADGRPDADSLHAGLPVTAGSKWLGTLWFRQQRYRHW",
          "count": 1
        }
      }
    ],
    "dialect": "alphafoldserver",
    "version": 1
  },
  {
    "name": "ORF2601_vs_ORF1343_interactome",
    "modelSeeds": [],
    "sequences": [
      {
        "proteinChain": {
          "sequence": "MSKPKIIAIATLVAVLAGYCLSGYLTLLLLRLDTGLYGWDTYYRYFSALGLPQVAPYATKIKIAGVLGFGLPVLVWAIAVVLIVKPKARALHGDARFAGAADLSKHGLFKPSGNGIVVGKFNGKLVRLSGQQFVILAAPTRSGKGVGVVIPNLLEYQESVVVLDIKQENFDLTSGWRASQGHEVFLFNPFAEDRRTHRWNPLTYVSNDPAFRVSDLMSIAAMLYPDGSDDQKFWVSQARNAFMAFALYLFENWDEELSLGFPGGAGAPTLGGIYRLSSGDGTDLKKYLKSLSERRFLSSNAKSAFANLLSQADETFASIMGTLKEPLNAWINPVLDAATSADDFVLTDLRKKKMTIYIGIQPNKLAESRLIINLLFSQIINLNTRELPKSNPELKYQCLLLMDEFTSIGKVDIIATAVAYMAGYNIRLLPIIQSMAQLDATYGKDLSRTIITNHALQILYAPREQQDANDYSEMLGYTTIKKKNVTRGRETTHSVSEERRALMLPQELKAMGNEKEVFLYEGIPHPVKCDKIRYYEDRHFTARLLPKTEVKTLTIRM",
          "count": 1
        }
      },
      {
        "proteinChain": {
          "sequence": "MDTLRYLTGYPPAVLDQVRELIAQDKLATVLARRYPDRHAIRTDRHLYEYVKAMKERYMRSSPTLHKAMYDNHLQVVKHALGTHTAISRVHGGRLKASREIRIASVFRDAPEPFLQMIVAHELAHLKEADHNKAFYQLCNHMTPDYHQLEFDLRLYLTQLALSTDR",
          "count": 1
        }
      }
    ],
    "dialect": "alphafoldserver",
    "version": 1
  },
  {
    "name": "ORF2601_vs_ORF1344_interactome",
    "modelSeeds": [],
    "sequences": [
      {
        "proteinChain": {
          "sequence": "MSKPKIIAIATLVAVLAGYCLSGYLTLLLLRLDTGLYGWDTYYRYFSALGLPQVAPYATKIKIAGVLGFGLPVLVWAIAVVLIVKPKARALHGDARFAGAADLSKHGLFKPSGNGIVVGKFNGKLVRLSGQQFVILAAPTRSGKGVGVVIPNLLEYQESVVVLDIKQENFDLTSGWRASQGHEVFLFNPFAEDRRTHRWNPLTYVSNDPAFRVSDLMSIAAMLYPDGSDDQKFWVSQARNAFMAFALYLFENWDEELSLGFPGGAGAPTLGGIYRLSSGDGTDLKKYLKSLSERRFLSSNAKSAFANLLSQADETFASIMGTLKEPLNAWINPVLDAATSADDFVLTDLRKKKMTIYIGIQPNKLAESRLIINLLFSQIINLNTRELPKSNPELKYQCLLLMDEFTSIGKVDIIATAVAYMAGYNIRLLPIIQSMAQLDATYGKDLSRTIITNHALQILYAPREQQDANDYSEMLGYTTIKKKNVTRGRETTHSVSEERRALMLPQELKAMGNEKEVFLYEGIPHPVKCDKIRYYEDRHFTARLLPKTEVKTLTIRM",
          "count": 1
        }
      },
      {
        "proteinChain": {
          "sequence": "MIKWAIIFAIIGLIAGALGFGGMAGAAMGIAKFLFWAGIIIAIVLFVLGMTIAKKVT",
          "count": 1
        }
      }
    ],
    "dialect": "alphafoldserver",
    "version": 1
  },
  {
    "name": "ORF2601_vs_ORF1345_interactome",
    "modelSeeds": [],
    "sequences": [
      {
        "proteinChain": {
          "sequence": "MSKPKIIAIATLVAVLAGYCLSGYLTLLLLRLDTGLYGWDTYYRYFSALGLPQVAPYATKIKIAGVLGFGLPVLVWAIAVVLIVKPKARALHGDARFAGAADLSKHGLFKPSGNGIVVGKFNGKLVRLSGQQFVILAAPTRSGKGVGVVIPNLLEYQESVVVLDIKQENFDLTSGWRASQGHEVFLFNPFAEDRRTHRWNPLTYVSNDPAFRVSDLMSIAAMLYPDGSDDQKFWVSQARNAFMAFALYLFENWDEELSLGFPGGAGAPTLGGIYRLSSGDGTDLKKYLKSLSERRFLSSNAKSAFANLLSQADETFASIMGTLKEPLNAWINPVLDAATSADDFVLTDLRKKKMTIYIGIQPNKLAESRLIINLLFSQIINLNTRELPKSNPELKYQCLLLMDEFTSIGKVDIIATAVAYMAGYNIRLLPIIQSMAQLDATYGKDLSRTIITNHALQILYAPREQQDANDYSEMLGYTTIKKKNVTRGRETTHSVSEERRALMLPQELKAMGNEKEVFLYEGIPHPVKCDKIRYYEDRHFTARLLPKTEVKTLTIRM",
          "count": 1
        }
      },
      {
        "proteinChain": {
          "sequence": "MEQPVHPFSELFAQLGLPSDEASIRSFIAEHFPLPGEMRLEEAPFWTPAQSQLLREERLDDADWIVTIDQLNIALHTTAEDTGV",
          "count": 1
        }
      }
    ],
    "dialect": "alphafoldserver",
    "version": 1
  },
  {
    "name": "ORF2601_vs_ORF1346_interactome",
    "modelSeeds": [],
    "sequences": [
      {
        "proteinChain": {
          "sequence": "MSKPKIIAIATLVAVLAGYCLSGYLTLLLLRLDTGLYGWDTYYRYFSALGLPQVAPYATKIKIAGVLGFGLPVLVWAIAVVLIVKPKARALHGDARFAGAADLSKHGLFKPSGNGIVVGKFNGKLVRLSGQQFVILAAPTRSGKGVGVVIPNLLEYQESVVVLDIKQENFDLTSGWRASQGHEVFLFNPFAEDRRTHRWNPLTYVSNDPAFRVSDLMSIAAMLYPDGSDDQKFWVSQARNAFMAFALYLFENWDEELSLGFPGGAGAPTLGGIYRLSSGDGTDLKKYLKSLSERRFLSSNAKSAFANLLSQADETFASIMGTLKEPLNAWINPVLDAATSADDFVLTDLRKKKMTIYIGIQPNKLAESRLIINLLFSQIINLNTRELPKSNPELKYQCLLLMDEFTSIGKVDIIATAVAYMAGYNIRLLPIIQSMAQLDATYGKDLSRTIITNHALQILYAPREQQDANDYSEMLGYTTIKKKNVTRGRETTHSVSEERRALMLPQELKAMGNEKEVFLYEGIPHPVKCDKIRYYEDRHFTARLLPKTEVKTLTIRM",
          "count": 1
        }
      },
      {
        "proteinChain": {
          "sequence": "MATGWAGDGAVQDQIDATVDDAIKRARSQLHHGPSLTHCEECEAPIPEARRKAVPGVHLCVNCQEAHDLEQAAQSGYNRRGSKDSQLR",
          "count": 1
        }
      }
    ],
    "dialect": "alphafoldserver",
    "version": 1
  },
  {
    "name": "ORF2601_vs_ORF1347_interactome",
    "modelSeeds": [],
    "sequences": [
      {
        "proteinChain": {
          "sequence": "MSKPKIIAIATLVAVLAGYCLSGYLTLLLLRLDTGLYGWDTYYRYFSALGLPQVAPYATKIKIAGVLGFGLPVLVWAIAVVLIVKPKARALHGDARFAGAADLSKHGLFKPSGNGIVVGKFNGKLVRLSGQQFVILAAPTRSGKGVGVVIPNLLEYQESVVVLDIKQENFDLTSGWRASQGHEVFLFNPFAEDRRTHRWNPLTYVSNDPAFRVSDLMSIAAMLYPDGSDDQKFWVSQARNAFMAFALYLFENWDEELSLGFPGGAGAPTLGGIYRLSSGDGTDLKKYLKSLSERRFLSSNAKSAFANLLSQADETFASIMGTLKEPLNAWINPVLDAATSADDFVLTDLRKKKMTIYIGIQPNKLAESRLIINLLFSQIINLNTRELPKSNPELKYQCLLLMDEFTSIGKVDIIATAVAYMAGYNIRLLPIIQSMAQLDATYGKDLSRTIITNHALQILYAPREQQDANDYSEMLGYTTIKKKNVTRGRETTHSVSEERRALMLPQELKAMGNEKEVFLYEGIPHPVKCDKIRYYEDRHFTARLLPKTEVKTLTIRM",
          "count": 1
        }
      },
      {
        "proteinChain": {
          "sequence": "MPLLILHDVMSASDALPAMIRSLLPHWNPEWLAIAVPTVKIVLILAVAALVRLLLRQLLRRLCTRYSVPAEMMIGIRRVGSFIISISALLMVLRVIGVSGGTLWTAFTGFAAVGAVAFFAAWSVLSNIFCTFLIITTRPFRLHDHIEVLEGGDKPGLKGRVIDINVIYTTLEETGERAGSVLQVPNSLFFQRTTRRWREAGSFNAN",
          "count": 1
        }
      }
    ],
    "dialect": "alphafoldserver",
    "version": 1
  },
  {
    "name": "ORF2601_vs_ORF1348_interactome",
    "modelSeeds": [],
    "sequences": [
      {
        "proteinChain": {
          "sequence": "MSKPKIIAIATLVAVLAGYCLSGYLTLLLLRLDTGLYGWDTYYRYFSALGLPQVAPYATKIKIAGVLGFGLPVLVWAIAVVLIVKPKARALHGDARFAGAADLSKHGLFKPSGNGIVVGKFNGKLVRLSGQQFVILAAPTRSGKGVGVVIPNLLEYQESVVVLDIKQENFDLTSGWRASQGHEVFLFNPFAEDRRTHRWNPLTYVSNDPAFRVSDLMSIAAMLYPDGSDDQKFWVSQARNAFMAFALYLFENWDEELSLGFPGGAGAPTLGGIYRLSSGDGTDLKKYLKSLSERRFLSSNAKSAFANLLSQADETFASIMGTLKEPLNAWINPVLDAATSADDFVLTDLRKKKMTIYIGIQPNKLAESRLIINLLFSQIINLNTRELPKSNPELKYQCLLLMDEFTSIGKVDIIATAVAYMAGYNIRLLPIIQSMAQLDATYGKDLSRTIITNHALQILYAPREQQDANDYSEMLGYTTIKKKNVTRGRETTHSVSEERRALMLPQELKAMGNEKEVFLYEGIPHPVKCDKIRYYEDRHFTARLLPKTEVKTLTIRM",
          "count": 1
        }
      },
      {
        "proteinChain": {
          "sequence": "MARPATKQKSQPSIARSEGKSQPLSRERIAADIAAFRKTGGRIEVLTTNFGPARNDGDKVA",
          "count": 1
        }
      }
    ],
    "dialect": "alphafoldserver",
    "version": 1
  },
  {
    "name": "ORF2601_vs_ORF1349_interactome",
    "modelSeeds": [],
    "sequences": [
      {
        "proteinChain": {
          "sequence": "MSKPKIIAIATLVAVLAGYCLSGYLTLLLLRLDTGLYGWDTYYRYFSALGLPQVAPYATKIKIAGVLGFGLPVLVWAIAVVLIVKPKARALHGDARFAGAADLSKHGLFKPSGNGIVVGKFNGKLVRLSGQQFVILAAPTRSGKGVGVVIPNLLEYQESVVVLDIKQENFDLTSGWRASQGHEVFLFNPFAEDRRTHRWNPLTYVSNDPAFRVSDLMSIAAMLYPDGSDDQKFWVSQARNAFMAFALYLFENWDEELSLGFPGGAGAPTLGGIYRLSSGDGTDLKKYLKSLSERRFLSSNAKSAFANLLSQADETFASIMGTLKEPLNAWINPVLDAATSADDFVLTDLRKKKMTIYIGIQPNKLAESRLIINLLFSQIINLNTRELPKSNPELKYQCLLLMDEFTSIGKVDIIATAVAYMAGYNIRLLPIIQSMAQLDATYGKDLSRTIITNHALQILYAPREQQDANDYSEMLGYTTIKKKNVTRGRETTHSVSEERRALMLPQELKAMGNEKEVFLYEGIPHPVKCDKIRYYEDRHFTARLLPKTEVKTLTIRM",
          "count": 1
        }
      },
      {
        "proteinChain": {
          "sequence": "MKLGIDFGTSNSAAAAIVDGKVVPVRFGEALQFRTTVYFPETMRDPDDFSLTPALEYEVERLIDSGRRDALAAGRTPNNDSLRRDAIRIVRRQWMEEQVREPRTSAALLQNAVYGDEALDAYFLEGEGSLVQSPKSMLGYNLHPRARQTITGIATHVLEHIRLTASRQFDINIRYATLGRPVQFRSSIGEAGNAQALEILQTAAIAAGFDNVDFLEEPAAAAMHYHVSHDSRHDTVVVDIGGGTTDIAHASVGGSAAPQVHRAWGIARGGTDIDLALSLAAYMPLFGRGITRVPTHHYVEAAMVQDMTRQREFRLHKYQDVPAPFDKRLQALQDTGNTARLYRGVEACKIALSELDRHQAALDFIERGLGVDVQADALVASASSYLGELAGLLAQVRADMAAAPATVFLTGGMSRAGYIRETVAAAFPESRLVHGDPSFGVVQGLAWAAAQAARWPDD",
          "count": 1
        }
      }
    ],
    "dialect": "alphafoldserver",
    "version": 1
  },
  {
    "name": "ORF2601_vs_ORF1350_interactome",
    "modelSeeds": [],
    "sequences": [
      {
        "proteinChain": {
          "sequence": "MSKPKIIAIATLVAVLAGYCLSGYLTLLLLRLDTGLYGWDTYYRYFSALGLPQVAPYATKIKIAGVLGFGLPVLVWAIAVVLIVKPKARALHGDARFAGAADLSKHGLFKPSGNGIVVGKFNGKLVRLSGQQFVILAAPTRSGKGVGVVIPNLLEYQESVVVLDIKQENFDLTSGWRASQGHEVFLFNPFAEDRRTHRWNPLTYVSNDPAFRVSDLMSIAAMLYPDGSDDQKFWVSQARNAFMAFALYLFENWDEELSLGFPGGAGAPTLGGIYRLSSGDGTDLKKYLKSLSERRFLSSNAKSAFANLLSQADETFASIMGTLKEPLNAWINPVLDAATSADDFVLTDLRKKKMTIYIGIQPNKLAESRLIINLLFSQIINLNTRELPKSNPELKYQCLLLMDEFTSIGKVDIIATAVAYMAGYNIRLLPIIQSMAQLDATYGKDLSRTIITNHALQILYAPREQQDANDYSEMLGYTTIKKKNVTRGRETTHSVSEERRALMLPQELKAMGNEKEVFLYEGIPHPVKCDKIRYYEDRHFTARLLPKTEVKTLTIRM",
          "count": 1
        }
      },
      {
        "proteinChain": {
          "sequence": "MEISQGRVATIHYTLSDDNGQVLDRSTPDTPLSYLHGAGNIVPGLEQALEGKQLGDTLTADVVPEQGYGPRHEQLIQQVPRDAFPTDVDVVPGVQFEARTQQGPVLVTVTEVGPDQVTVDGNHPLAGQTLHFAVEVVAVREATTQELNDGHVAELAA",
          "count": 1
        }
      }
    ],
    "dialect": "alphafoldserver",
    "version": 1
  },
  {
    "name": "ORF2601_vs_ORF1351_interactome",
    "modelSeeds": [],
    "sequences": [
      {
        "proteinChain": {
          "sequence": "MSKPKIIAIATLVAVLAGYCLSGYLTLLLLRLDTGLYGWDTYYRYFSALGLPQVAPYATKIKIAGVLGFGLPVLVWAIAVVLIVKPKARALHGDARFAGAADLSKHGLFKPSGNGIVVGKFNGKLVRLSGQQFVILAAPTRSGKGVGVVIPNLLEYQESVVVLDIKQENFDLTSGWRASQGHEVFLFNPFAEDRRTHRWNPLTYVSNDPAFRVSDLMSIAAMLYPDGSDDQKFWVSQARNAFMAFALYLFENWDEELSLGFPGGAGAPTLGGIYRLSSGDGTDLKKYLKSLSERRFLSSNAKSAFANLLSQADETFASIMGTLKEPLNAWINPVLDAATSADDFVLTDLRKKKMTIYIGIQPNKLAESRLIINLLFSQIINLNTRELPKSNPELKYQCLLLMDEFTSIGKVDIIATAVAYMAGYNIRLLPIIQSMAQLDATYGKDLSRTIITNHALQILYAPREQQDANDYSEMLGYTTIKKKNVTRGRETTHSVSEERRALMLPQELKAMGNEKEVFLYEGIPHPVKCDKIRYYEDRHFTARLLPKTEVKTLTIRM",
          "count": 1
        }
      },
      {
        "proteinChain": {
          "sequence": "VVVYVALAGNLAIAVAKFIAAGISGSSAMLSEGVHSLVDTVNEVLLLYGLRRAAQPPTPTHPFGYGRELYFWSFIVALLVFAMGAGVSLYEGIVHLRNPEPAKSHLVAYSVLGVSIVFEGISWVVAVREFRSKKGRMGYFQAFRQSKDPTTFTVLLEDSAALIGLLMALLGLAGAQLFDMPELDGIASIGIAGVLAFTAFLLARETKGLLIGEPAHAHVTDSLLRIAASDPDVRAANGVLTMQMGPNQVVAALSAEFEDSRTTPQIEACVGRIEAAAKQQHPELTALFVKPQTPETWRARRAQIESRTEPD",
          "count": 1
        }
      }
    ],
    "dialect": "alphafoldserver",
    "version": 1
  },
  {
    "name": "ORF2601_vs_ORF1352_interactome",
    "modelSeeds": [],
    "sequences": [
      {
        "proteinChain": {
          "sequence": "MSKPKIIAIATLVAVLAGYCLSGYLTLLLLRLDTGLYGWDTYYRYFSALGLPQVAPYATKIKIAGVLGFGLPVLVWAIAVVLIVKPKARALHGDARFAGAADLSKHGLFKPSGNGIVVGKFNGKLVRLSGQQFVILAAPTRSGKGVGVVIPNLLEYQESVVVLDIKQENFDLTSGWRASQGHEVFLFNPFAEDRRTHRWNPLTYVSNDPAFRVSDLMSIAAMLYPDGSDDQKFWVSQARNAFMAFALYLFENWDEELSLGFPGGAGAPTLGGIYRLSSGDGTDLKKYLKSLSERRFLSSNAKSAFANLLSQADETFASIMGTLKEPLNAWINPVLDAATSADDFVLTDLRKKKMTIYIGIQPNKLAESRLIINLLFSQIINLNTRELPKSNPELKYQCLLLMDEFTSIGKVDIIATAVAYMAGYNIRLLPIIQSMAQLDATYGKDLSRTIITNHALQILYAPREQQDANDYSEMLGYTTIKKKNVTRGRETTHSVSEERRALMLPQELKAMGNEKEVFLYEGIPHPVKCDKIRYYEDRHFTARLLPKTEVKTLTIRM",
          "count": 1
        }
      },
      {
        "proteinChain": {
          "sequence": "MPTVPACPQCGLENTYVDGAMWICADCGFEWSAGDAAADTTVVRDSNGNVLQAGDTVTVIKDLKVKGSSIPLKQGTVIRNIRLVEDDAEHIEGNSEKIKGLVLKTCFLRKA",
          "count": 1
        }
      }
    ],
    "dialect": "alphafoldserver",
    "version": 1
  },
  {
    "name": "ORF2601_vs_ORF1353_interactome",
    "modelSeeds": [],
    "sequences": [
      {
        "proteinChain": {
          "sequence": "MSKPKIIAIATLVAVLAGYCLSGYLTLLLLRLDTGLYGWDTYYRYFSALGLPQVAPYATKIKIAGVLGFGLPVLVWAIAVVLIVKPKARALHGDARFAGAADLSKHGLFKPSGNGIVVGKFNGKLVRLSGQQFVILAAPTRSGKGVGVVIPNLLEYQESVVVLDIKQENFDLTSGWRASQGHEVFLFNPFAEDRRTHRWNPLTYVSNDPAFRVSDLMSIAAMLYPDGSDDQKFWVSQARNAFMAFALYLFENWDEELSLGFPGGAGAPTLGGIYRLSSGDGTDLKKYLKSLSERRFLSSNAKSAFANLLSQADETFASIMGTLKEPLNAWINPVLDAATSADDFVLTDLRKKKMTIYIGIQPNKLAESRLIINLLFSQIINLNTRELPKSNPELKYQCLLLMDEFTSIGKVDIIATAVAYMAGYNIRLLPIIQSMAQLDATYGKDLSRTIITNHALQILYAPREQQDANDYSEMLGYTTIKKKNVTRGRETTHSVSEERRALMLPQELKAMGNEKEVFLYEGIPHPVKCDKIRYYEDRHFTARLLPKTEVKTLTIRM",
          "count": 1
        }
      },
      {
        "proteinChain": {
          "sequence": "MSKSTQSPLFSPVRLGALDLANRVIMAPLTRNRAVAGQVPSPLAAEYYGQRATAGLIVAEGTQISPLGQGYLDTPGIHTRQQIEGWRAVTDEVHRRGGKIVLQLWHVGRVSHTSVLPPGEVPVAPSAIRAEGKTFTPNGFEDVSEPRALALDEIPGLIEDYRIAARNAIDAGFDGVEVHAANGYLLDQFLRDSSNKRTDAYGGDIENRTRLLAEVVQAIADEIGAERTGVRLSPVTPVYGAHDSDPQPLFERAVERLNLIGGLAFVHVIEGATGGPRDNIAFDYAALRAKFDGAWIANNGYDRGMSEHAISSGYADAIAYGRPFIANPDLVRRLRENAPLAELDQATMYGGGAKGYTDYPALPE",
          "count": 1
        }
      }
    ],
    "dialect": "alphafoldserver",
    "version": 1
  },
  {
    "name": "ORF2601_vs_ORF1354_interactome",
    "modelSeeds": [],
    "sequences": [
      {
        "proteinChain": {
          "sequence": "MSKPKIIAIATLVAVLAGYCLSGYLTLLLLRLDTGLYGWDTYYRYFSALGLPQVAPYATKIKIAGVLGFGLPVLVWAIAVVLIVKPKARALHGDARFAGAADLSKHGLFKPSGNGIVVGKFNGKLVRLSGQQFVILAAPTRSGKGVGVVIPNLLEYQESVVVLDIKQENFDLTSGWRASQGHEVFLFNPFAEDRRTHRWNPLTYVSNDPAFRVSDLMSIAAMLYPDGSDDQKFWVSQARNAFMAFALYLFENWDEELSLGFPGGAGAPTLGGIYRLSSGDGTDLKKYLKSLSERRFLSSNAKSAFANLLSQADETFASIMGTLKEPLNAWINPVLDAATSADDFVLTDLRKKKMTIYIGIQPNKLAESRLIINLLFSQIINLNTRELPKSNPELKYQCLLLMDEFTSIGKVDIIATAVAYMAGYNIRLLPIIQSMAQLDATYGKDLSRTIITNHALQILYAPREQQDANDYSEMLGYTTIKKKNVTRGRETTHSVSEERRALMLPQELKAMGNEKEVFLYEGIPHPVKCDKIRYYEDRHFTARLLPKTEVKTLTIRM",
          "count": 1
        }
      },
      {
        "proteinChain": {
          "sequence": "MTDTDLSSPRVSRRDYVLILLALAMGGFAIGISEFSTMGLMTQIAQGLQITEPQVGHVISAYALGVVVGAPLLAILGARWPRRTLLLLLMVFYALGNVASALAPGYHAMLLCRFIAGLPHGAYFGVASLVAASISPPNQRATAVGRVLLGLSVALLVGNPLATWLGQIVSWRWAYASVSVIALGTVAAVAVLLPPQPEEPRQQPLRELRAFNQPQVWLALAIGAVGFSGMFCVFSYLAPTLTAVTGVIAARIPLAMVAFGVGGVLGSILGGWLFDRMQFRAVPVLLVWSVVVMLTFPLAAQSAVWVFVSIVAVGTMGALAPALQTRLMDVAAEAQTLAAASNHAAFNTANALGPWLGGMAITAGWGWTSTGYVGAATALGGLLVYAAAVWQERHQQRTVLRSC",
          "count": 1
        }
      }
    ],
    "dialect": "alphafoldserver",
    "version": 1
  },
  {
    "name": "ORF2601_vs_ORF1355_interactome",
    "modelSeeds": [],
    "sequences": [
      {
        "proteinChain": {
          "sequence": "MSKPKIIAIATLVAVLAGYCLSGYLTLLLLRLDTGLYGWDTYYRYFSALGLPQVAPYATKIKIAGVLGFGLPVLVWAIAVVLIVKPKARALHGDARFAGAADLSKHGLFKPSGNGIVVGKFNGKLVRLSGQQFVILAAPTRSGKGVGVVIPNLLEYQESVVVLDIKQENFDLTSGWRASQGHEVFLFNPFAEDRRTHRWNPLTYVSNDPAFRVSDLMSIAAMLYPDGSDDQKFWVSQARNAFMAFALYLFENWDEELSLGFPGGAGAPTLGGIYRLSSGDGTDLKKYLKSLSERRFLSSNAKSAFANLLSQADETFASIMGTLKEPLNAWINPVLDAATSADDFVLTDLRKKKMTIYIGIQPNKLAESRLIINLLFSQIINLNTRELPKSNPELKYQCLLLMDEFTSIGKVDIIATAVAYMAGYNIRLLPIIQSMAQLDATYGKDLSRTIITNHALQILYAPREQQDANDYSEMLGYTTIKKKNVTRGRETTHSVSEERRALMLPQELKAMGNEKEVFLYEGIPHPVKCDKIRYYEDRHFTARLLPKTEVKTLTIRM",
          "count": 1
        }
      },
      {
        "proteinChain": {
          "sequence": "MNEFTPPPWKRPNPRGKAKSTPLTDAQKAAAKQRAEEAGRPYPNLVDNMWASRQPK",
          "count": 1
        }
      }
    ],
    "dialect": "alphafoldserver",
    "version": 1
  },
  {
    "name": "ORF2601_vs_ORF1356_interactome",
    "modelSeeds": [],
    "sequences": [
      {
        "proteinChain": {
          "sequence": "MSKPKIIAIATLVAVLAGYCLSGYLTLLLLRLDTGLYGWDTYYRYFSALGLPQVAPYATKIKIAGVLGFGLPVLVWAIAVVLIVKPKARALHGDARFAGAADLSKHGLFKPSGNGIVVGKFNGKLVRLSGQQFVILAAPTRSGKGVGVVIPNLLEYQESVVVLDIKQENFDLTSGWRASQGHEVFLFNPFAEDRRTHRWNPLTYVSNDPAFRVSDLMSIAAMLYPDGSDDQKFWVSQARNAFMAFALYLFENWDEELSLGFPGGAGAPTLGGIYRLSSGDGTDLKKYLKSLSERRFLSSNAKSAFANLLSQADETFASIMGTLKEPLNAWINPVLDAATSADDFVLTDLRKKKMTIYIGIQPNKLAESRLIINLLFSQIINLNTRELPKSNPELKYQCLLLMDEFTSIGKVDIIATAVAYMAGYNIRLLPIIQSMAQLDATYGKDLSRTIITNHALQILYAPREQQDANDYSEMLGYTTIKKKNVTRGRETTHSVSEERRALMLPQELKAMGNEKEVFLYEGIPHPVKCDKIRYYEDRHFTARLLPKTEVKTLTIRM",
          "count": 1
        }
      },
      {
        "proteinChain": {
          "sequence": "MSIQSKTEHSLNDLIAISRDGKDFYEEAAAKVGDAELATLFRRIAGVKTDIVSSLSSVVTAVGGTPEQHGTLVGSMQQFYGKVRATLGDTKYGYVAELEESEDRLLKAFDETIADQDTPAAARDAALRLLPEVRACHDVMRNRKHAMKSAA",
          "count": 1
        }
      }
    ],
    "dialect": "alphafoldserver",
    "version": 1
  },
  {
    "name": "ORF2601_vs_ORF1357_interactome",
    "modelSeeds": [],
    "sequences": [
      {
        "proteinChain": {
          "sequence": "MSKPKIIAIATLVAVLAGYCLSGYLTLLLLRLDTGLYGWDTYYRYFSALGLPQVAPYATKIKIAGVLGFGLPVLVWAIAVVLIVKPKARALHGDARFAGAADLSKHGLFKPSGNGIVVGKFNGKLVRLSGQQFVILAAPTRSGKGVGVVIPNLLEYQESVVVLDIKQENFDLTSGWRASQGHEVFLFNPFAEDRRTHRWNPLTYVSNDPAFRVSDLMSIAAMLYPDGSDDQKFWVSQARNAFMAFALYLFENWDEELSLGFPGGAGAPTLGGIYRLSSGDGTDLKKYLKSLSERRFLSSNAKSAFANLLSQADETFASIMGTLKEPLNAWINPVLDAATSADDFVLTDLRKKKMTIYIGIQPNKLAESRLIINLLFSQIINLNTRELPKSNPELKYQCLLLMDEFTSIGKVDIIATAVAYMAGYNIRLLPIIQSMAQLDATYGKDLSRTIITNHALQILYAPREQQDANDYSEMLGYTTIKKKNVTRGRETTHSVSEERRALMLPQELKAMGNEKEVFLYEGIPHPVKCDKIRYYEDRHFTARLLPKTEVKTLTIRM",
          "count": 1
        }
      },
      {
        "proteinChain": {
          "sequence": "MKQQFLYLSSAEAQLSLGLGEEKTTERLFFAVMADAPTAEHAARIADGLLRGGHAEGKPLARERLHVTLHHLGDYAGGLPPSLVSRASQAATRVQMDAFAVEFDRVGTFGGRRSQLPCVLRGEEQVRGLYELQGALGRQLAHVGIAGDAQYTPHMTLLYCNQAVPQRRCDALAWTVRDFALVRSFLGQSRYQIEGRWSLR",
          "count": 1
        }
      }
    ],
    "dialect": "alphafoldserver",
    "version": 1
  },
  {
    "name": "ORF2601_vs_ORF1358_interactome",
    "modelSeeds": [],
    "sequences": [
      {
        "proteinChain": {
          "sequence": "MSKPKIIAIATLVAVLAGYCLSGYLTLLLLRLDTGLYGWDTYYRYFSALGLPQVAPYATKIKIAGVLGFGLPVLVWAIAVVLIVKPKARALHGDARFAGAADLSKHGLFKPSGNGIVVGKFNGKLVRLSGQQFVILAAPTRSGKGVGVVIPNLLEYQESVVVLDIKQENFDLTSGWRASQGHEVFLFNPFAEDRRTHRWNPLTYVSNDPAFRVSDLMSIAAMLYPDGSDDQKFWVSQARNAFMAFALYLFENWDEELSLGFPGGAGAPTLGGIYRLSSGDGTDLKKYLKSLSERRFLSSNAKSAFANLLSQADETFASIMGTLKEPLNAWINPVLDAATSADDFVLTDLRKKKMTIYIGIQPNKLAESRLIINLLFSQIINLNTRELPKSNPELKYQCLLLMDEFTSIGKVDIIATAVAYMAGYNIRLLPIIQSMAQLDATYGKDLSRTIITNHALQILYAPREQQDANDYSEMLGYTTIKKKNVTRGRETTHSVSEERRALMLPQELKAMGNEKEVFLYEGIPHPVKCDKIRYYEDRHFTARLLPKTEVKTLTIRM",
          "count": 1
        }
      },
      {
        "proteinChain": {
          "sequence": "MDIATPLPLHADHLAALEQAYATPPRAYHHFGHVRAVLQHYAEVAAGPGWQQPVEVWLAVLFHDAVYQPGRSDNEAQSALMAAESIPRWWPQAQVDVERVHALILLTARHGQLQPQDVDEDAALFLDCDMAILAAPAAVFDAYDQAIAEEYRGHVPSVLYRLNRRRFLAGVLKQPRIFLSDYFHIHHDSAARANLRRRLGR",
          "count": 1
        }
      }
    ],
    "dialect": "alphafoldserver",
    "version": 1
  },
  {
    "name": "ORF2601_vs_ORF1359_interactome",
    "modelSeeds": [],
    "sequences": [
      {
        "proteinChain": {
          "sequence": "MSKPKIIAIATLVAVLAGYCLSGYLTLLLLRLDTGLYGWDTYYRYFSALGLPQVAPYATKIKIAGVLGFGLPVLVWAIAVVLIVKPKARALHGDARFAGAADLSKHGLFKPSGNGIVVGKFNGKLVRLSGQQFVILAAPTRSGKGVGVVIPNLLEYQESVVVLDIKQENFDLTSGWRASQGHEVFLFNPFAEDRRTHRWNPLTYVSNDPAFRVSDLMSIAAMLYPDGSDDQKFWVSQARNAFMAFALYLFENWDEELSLGFPGGAGAPTLGGIYRLSSGDGTDLKKYLKSLSERRFLSSNAKSAFANLLSQADETFASIMGTLKEPLNAWINPVLDAATSADDFVLTDLRKKKMTIYIGIQPNKLAESRLIINLLFSQIINLNTRELPKSNPELKYQCLLLMDEFTSIGKVDIIATAVAYMAGYNIRLLPIIQSMAQLDATYGKDLSRTIITNHALQILYAPREQQDANDYSEMLGYTTIKKKNVTRGRETTHSVSEERRALMLPQELKAMGNEKEVFLYEGIPHPVKCDKIRYYEDRHFTARLLPKTEVKTLTIRM",
          "count": 1
        }
      },
      {
        "proteinChain": {
          "sequence": "MHDSAASSPDPRPIAPQPPAPNECCESGCPLCVHDLYAEELTRYRQALAAWEARQPAVSRPDAQ",
          "count": 1
        }
      }
    ],
    "dialect": "alphafoldserver",
    "version": 1
  },
  {
    "name": "ORF2601_vs_ORF1360_interactome",
    "modelSeeds": [],
    "sequences": [
      {
        "proteinChain": {
          "sequence": "MSKPKIIAIATLVAVLAGYCLSGYLTLLLLRLDTGLYGWDTYYRYFSALGLPQVAPYATKIKIAGVLGFGLPVLVWAIAVVLIVKPKARALHGDARFAGAADLSKHGLFKPSGNGIVVGKFNGKLVRLSGQQFVILAAPTRSGKGVGVVIPNLLEYQESVVVLDIKQENFDLTSGWRASQGHEVFLFNPFAEDRRTHRWNPLTYVSNDPAFRVSDLMSIAAMLYPDGSDDQKFWVSQARNAFMAFALYLFENWDEELSLGFPGGAGAPTLGGIYRLSSGDGTDLKKYLKSLSERRFLSSNAKSAFANLLSQADETFASIMGTLKEPLNAWINPVLDAATSADDFVLTDLRKKKMTIYIGIQPNKLAESRLIINLLFSQIINLNTRELPKSNPELKYQCLLLMDEFTSIGKVDIIATAVAYMAGYNIRLLPIIQSMAQLDATYGKDLSRTIITNHALQILYAPREQQDANDYSEMLGYTTIKKKNVTRGRETTHSVSEERRALMLPQELKAMGNEKEVFLYEGIPHPVKCDKIRYYEDRHFTARLLPKTEVKTLTIRM",
          "count": 1
        }
      },
      {
        "proteinChain": {
          "sequence": "MRRLEMWSALCGAAMLTLSGMAAAQAPEPVSHGRFEQVPVLMPKGEPQRVVIWLAGAGNAATRQAQAESLRADGAMVAVVDTAHLYAVLRKAGGTCTFSVGDVENFSRYVQAFYHIPTYRLPLLVGDGEGAALAYAIAAQAKPHVLAGVLTDGLCPATVSNQAICQPGVRPGTNTLLPVPLQIPWVLAASQDKRCPAAAEEGFLKQVPQARTFRRSAQGDILPGLRAAVRSLGEQKGVALPPPPGGLADLPVVELPAKPDGDSDDDTFVIFVSGDGGWAGLDEEVADALAAQGIPVVGLDSLRYFWTERTPQGFADDLDRIARIYAQRWDRQRVVLIGFSQGADVLPAAINKLPAATKQNLRMTALLSVGKLADYEFHVSNWLGSDDEGLPIAPEVQRLPAGTTVCIYGQDDDDALCPSLPANVARRVALPGDHHFKGDYATLAKTIMDQLHALSKP",
          "count": 1
        }
      }
    ],
    "dialect": "alphafoldserver",
    "version": 1
  },
  {
    "name": "ORF2601_vs_ORF1361_interactome",
    "modelSeeds": [],
    "sequences": [
      {
        "proteinChain": {
          "sequence": "MSKPKIIAIATLVAVLAGYCLSGYLTLLLLRLDTGLYGWDTYYRYFSALGLPQVAPYATKIKIAGVLGFGLPVLVWAIAVVLIVKPKARALHGDARFAGAADLSKHGLFKPSGNGIVVGKFNGKLVRLSGQQFVILAAPTRSGKGVGVVIPNLLEYQESVVVLDIKQENFDLTSGWRASQGHEVFLFNPFAEDRRTHRWNPLTYVSNDPAFRVSDLMSIAAMLYPDGSDDQKFWVSQARNAFMAFALYLFENWDEELSLGFPGGAGAPTLGGIYRLSSGDGTDLKKYLKSLSERRFLSSNAKSAFANLLSQADETFASIMGTLKEPLNAWINPVLDAATSADDFVLTDLRKKKMTIYIGIQPNKLAESRLIINLLFSQIINLNTRELPKSNPELKYQCLLLMDEFTSIGKVDIIATAVAYMAGYNIRLLPIIQSMAQLDATYGKDLSRTIITNHALQILYAPREQQDANDYSEMLGYTTIKKKNVTRGRETTHSVSEERRALMLPQELKAMGNEKEVFLYEGIPHPVKCDKIRYYEDRHFTARLLPKTEVKTLTIRM",
          "count": 1
        }
      },
      {
        "proteinChain": {
          "sequence": "MTDTPASSETSASGWRRALPVVISLAILAMALHALSSQFTDHGYRQIRHAFRALGAGQIALTLLLGLSSYACLVGFDWVGLKRTGKQLHPARVGITAFMAHAVGQTLGFAALTGGAVRLRGYGSVGLTLAEIGQVVLMSTLGFIFGAWVLLGLALLLEPEAAARALPITAQAIRIAGIVLLVGYGAMLVLVGKQGREFGIRTHRFWLPDRTTVLGVTALSVVELGLAAAAFYVLLPPEPGTGYFGFIGIWLVAVVAGLISTVPAGLGVFEWSLLKLLPHVPPAAVLAAALAYRVTYYIVPLLISVAMAAASGLRAPVRVGASTARTVWKALRPWLPQILALAVFAVGAALVIDGTLPTPRARQEVAPLPLIETSHLLVSLGGMMLLLIGQGLQRRSHAAWVLALGVCLLLPPLALLRGSHISVSLSAALAAVALWAARREFYRQGALLDEAWSWRWLSNLGLVLVATFWLLFFVYSHVEYSNDLWWQFATSANAPRALRAALILCVGVIVFGMARLLRGGRRPMPAADAQTLQTLAPILATSTDTQACLALTGDKAFLLDEQRRGFVMMQRYGGSLISMGDPVGPPEVACALIWRFREEADHMGLRPVFYQVGERYWQTYLDMGLTLVKLGEEAIVPLEGFTLEGRDRADLRQAWNRGKRGGLSFRMLQPEQVEEVLPRLAEVSEQWLEEKSGEEKGFSLGSFDADYLRRFPVAVAEAEGQIVAFANVWWAPAGGELSVDLMRHSAQAPKGTMDFLFIELFLWGQANGYTRFSLGMAPLSGLAEHRLAGRWNRFASLVARHGERFYGFSGLRRFKSKFAPTWRPRYLVAPGGMHLPAALLDVTRLISADPGRQE",
          "count": 1
        }
      }
    ],
    "dialect": "alphafoldserver",
    "version": 1
  },
  {
    "name": "ORF2601_vs_ORF1362_interactome",
    "modelSeeds": [],
    "sequences": [
      {
        "proteinChain": {
          "sequence": "MSKPKIIAIATLVAVLAGYCLSGYLTLLLLRLDTGLYGWDTYYRYFSALGLPQVAPYATKIKIAGVLGFGLPVLVWAIAVVLIVKPKARALHGDARFAGAADLSKHGLFKPSGNGIVVGKFNGKLVRLSGQQFVILAAPTRSGKGVGVVIPNLLEYQESVVVLDIKQENFDLTSGWRASQGHEVFLFNPFAEDRRTHRWNPLTYVSNDPAFRVSDLMSIAAMLYPDGSDDQKFWVSQARNAFMAFALYLFENWDEELSLGFPGGAGAPTLGGIYRLSSGDGTDLKKYLKSLSERRFLSSNAKSAFANLLSQADETFASIMGTLKEPLNAWINPVLDAATSADDFVLTDLRKKKMTIYIGIQPNKLAESRLIINLLFSQIINLNTRELPKSNPELKYQCLLLMDEFTSIGKVDIIATAVAYMAGYNIRLLPIIQSMAQLDATYGKDLSRTIITNHALQILYAPREQQDANDYSEMLGYTTIKKKNVTRGRETTHSVSEERRALMLPQELKAMGNEKEVFLYEGIPHPVKCDKIRYYEDRHFTARLLPKTEVKTLTIRM",
          "count": 1
        }
      },
      {
        "proteinChain": {
          "sequence": "MHEVCRGRVCNAWAGRVEGACSVVAKVPTSSEREGSIVPTQCLCGPAARIIGQSRTRVPNEHDRTAMTVGRQTGC",
          "count": 1
        }
      }
    ],
    "dialect": "alphafoldserver",
    "version": 1
  },
  {
    "name": "ORF2601_vs_ORF1363_interactome",
    "modelSeeds": [],
    "sequences": [
      {
        "proteinChain": {
          "sequence": "MSKPKIIAIATLVAVLAGYCLSGYLTLLLLRLDTGLYGWDTYYRYFSALGLPQVAPYATKIKIAGVLGFGLPVLVWAIAVVLIVKPKARALHGDARFAGAADLSKHGLFKPSGNGIVVGKFNGKLVRLSGQQFVILAAPTRSGKGVGVVIPNLLEYQESVVVLDIKQENFDLTSGWRASQGHEVFLFNPFAEDRRTHRWNPLTYVSNDPAFRVSDLMSIAAMLYPDGSDDQKFWVSQARNAFMAFALYLFENWDEELSLGFPGGAGAPTLGGIYRLSSGDGTDLKKYLKSLSERRFLSSNAKSAFANLLSQADETFASIMGTLKEPLNAWINPVLDAATSADDFVLTDLRKKKMTIYIGIQPNKLAESRLIINLLFSQIINLNTRELPKSNPELKYQCLLLMDEFTSIGKVDIIATAVAYMAGYNIRLLPIIQSMAQLDATYGKDLSRTIITNHALQILYAPREQQDANDYSEMLGYTTIKKKNVTRGRETTHSVSEERRALMLPQELKAMGNEKEVFLYEGIPHPVKCDKIRYYEDRHFTARLLPKTEVKTLTIRM",
          "count": 1
        }
      },
      {
        "proteinChain": {
          "sequence": "MRNPPDSPTFAPRARALPPRWSGHAGRVAAIAGMVFIGLVLVLQWLRRDLWWVDAQLSAYLHGPYGLLLRTAYCLLAASMAWLARGLYAALAPAARSRTVLGLFWMAAVGLCMVSIGDSWMPELAPEAAAMVHVLSADTTFLCVIAAVLLQSWYFRRDVRWRAHFPSAFLLGWAAFAVLLFHVTVTSAPLGISQKIAIVLIVVWMVRAGTVLARCERDGAARLPHSRDNAGVNQP",
          "count": 1
        }
      }
    ],
    "dialect": "alphafoldserver",
    "version": 1
  },
  {
    "name": "ORF2601_vs_ORF1364_interactome",
    "modelSeeds": [],
    "sequences": [
      {
        "proteinChain": {
          "sequence": "MSKPKIIAIATLVAVLAGYCLSGYLTLLLLRLDTGLYGWDTYYRYFSALGLPQVAPYATKIKIAGVLGFGLPVLVWAIAVVLIVKPKARALHGDARFAGAADLSKHGLFKPSGNGIVVGKFNGKLVRLSGQQFVILAAPTRSGKGVGVVIPNLLEYQESVVVLDIKQENFDLTSGWRASQGHEVFLFNPFAEDRRTHRWNPLTYVSNDPAFRVSDLMSIAAMLYPDGSDDQKFWVSQARNAFMAFALYLFENWDEELSLGFPGGAGAPTLGGIYRLSSGDGTDLKKYLKSLSERRFLSSNAKSAFANLLSQADETFASIMGTLKEPLNAWINPVLDAATSADDFVLTDLRKKKMTIYIGIQPNKLAESRLIINLLFSQIINLNTRELPKSNPELKYQCLLLMDEFTSIGKVDIIATAVAYMAGYNIRLLPIIQSMAQLDATYGKDLSRTIITNHALQILYAPREQQDANDYSEMLGYTTIKKKNVTRGRETTHSVSEERRALMLPQELKAMGNEKEVFLYEGIPHPVKCDKIRYYEDRHFTARLLPKTEVKTLTIRM",
          "count": 1
        }
      },
      {
        "proteinChain": {
          "sequence": "MLQRFDAGPRMSEMTVHAGVCYLAGQIAEDTSQDITGQTRQVLGEIDKLLALAASDKTKILRAEIFLADIADFDGMNAAWDQWVPHGFTPARATVEARLARPEWKVEIVVTAAAG",
          "count": 1
        }
      }
    ],
    "dialect": "alphafoldserver",
    "version": 1
  },
  {
    "name": "ORF2601_vs_ORF1365_interactome",
    "modelSeeds": [],
    "sequences": [
      {
        "proteinChain": {
          "sequence": "MSKPKIIAIATLVAVLAGYCLSGYLTLLLLRLDTGLYGWDTYYRYFSALGLPQVAPYATKIKIAGVLGFGLPVLVWAIAVVLIVKPKARALHGDARFAGAADLSKHGLFKPSGNGIVVGKFNGKLVRLSGQQFVILAAPTRSGKGVGVVIPNLLEYQESVVVLDIKQENFDLTSGWRASQGHEVFLFNPFAEDRRTHRWNPLTYVSNDPAFRVSDLMSIAAMLYPDGSDDQKFWVSQARNAFMAFALYLFENWDEELSLGFPGGAGAPTLGGIYRLSSGDGTDLKKYLKSLSERRFLSSNAKSAFANLLSQADETFASIMGTLKEPLNAWINPVLDAATSADDFVLTDLRKKKMTIYIGIQPNKLAESRLIINLLFSQIINLNTRELPKSNPELKYQCLLLMDEFTSIGKVDIIATAVAYMAGYNIRLLPIIQSMAQLDATYGKDLSRTIITNHALQILYAPREQQDANDYSEMLGYTTIKKKNVTRGRETTHSVSEERRALMLPQELKAMGNEKEVFLYEGIPHPVKCDKIRYYEDRHFTARLLPKTEVKTLTIRM",
          "count": 1
        }
      },
      {
        "proteinChain": {
          "sequence": "MSTVTVPPSAQPEEAFATRLAESGVLPDAVLRHGIRRLCAQRLRDERGNDADVNGERQRAFIDSLRASAIAIETDAANRQHYELPPQFFTLCLGRRLKYSSCYWDATTPNLDAAEERMLALYGERAELADGQRILELGCGWGSLTLWMAERYPNASITAVSNSRPQRAHILEQCRVRGLSNVQVITADVNALTLPSGDFDRVVSVEMFEHMRNYRDLLARVGSWLAPGGKLFVHIFCHRDLAYPFEVAGEDNWMGRHFFTGGLMPAADTLLHFQQDVVIEQRWLLSGEHYEKTANAWLENQDRHRDQIMPLLKQTYGDDAQRWWQRWRMFWLACAELFGYDQGREWGVAHYRFVKR",
          "count": 1
        }
      }
    ],
    "dialect": "alphafoldserver",
    "version": 1
  },
  {
    "name": "ORF2601_vs_ORF1366_interactome",
    "modelSeeds": [],
    "sequences": [
      {
        "proteinChain": {
          "sequence": "MSKPKIIAIATLVAVLAGYCLSGYLTLLLLRLDTGLYGWDTYYRYFSALGLPQVAPYATKIKIAGVLGFGLPVLVWAIAVVLIVKPKARALHGDARFAGAADLSKHGLFKPSGNGIVVGKFNGKLVRLSGQQFVILAAPTRSGKGVGVVIPNLLEYQESVVVLDIKQENFDLTSGWRASQGHEVFLFNPFAEDRRTHRWNPLTYVSNDPAFRVSDLMSIAAMLYPDGSDDQKFWVSQARNAFMAFALYLFENWDEELSLGFPGGAGAPTLGGIYRLSSGDGTDLKKYLKSLSERRFLSSNAKSAFANLLSQADETFASIMGTLKEPLNAWINPVLDAATSADDFVLTDLRKKKMTIYIGIQPNKLAESRLIINLLFSQIINLNTRELPKSNPELKYQCLLLMDEFTSIGKVDIIATAVAYMAGYNIRLLPIIQSMAQLDATYGKDLSRTIITNHALQILYAPREQQDANDYSEMLGYTTIKKKNVTRGRETTHSVSEERRALMLPQELKAMGNEKEVFLYEGIPHPVKCDKIRYYEDRHFTARLLPKTEVKTLTIRM",
          "count": 1
        }
      },
      {
        "proteinChain": {
          "sequence": "MTAWSLLHVGVFASVVMVVGWLWQRRSGNAGPVDVLWAGCLALAAPYCAWMADGALLPRALVAVLGGVWGARLALHLGVRVFGDPHEDGRYRALREHWNGSQGKFLGFFLAQAVVVVLFAVPFLAAASNPHAEWSAWTGIAIVVWLIAVGGEALADRQLSAHKANPANRGKTCRTGLWRYSRHPNYFFEFVHWFAYLALAVGAGPWPVALCALGPVVMFVFLYRFTGIPYTEQQALRSRGEDYAQYQRSTSAFFPLPPSS",
          "count": 1
        }
      }
    ],
    "dialect": "alphafoldserver",
    "version": 1
  },
  {
    "name": "ORF2601_vs_ORF1367_interactome",
    "modelSeeds": [],
    "sequences": [
      {
        "proteinChain": {
          "sequence": "MSKPKIIAIATLVAVLAGYCLSGYLTLLLLRLDTGLYGWDTYYRYFSALGLPQVAPYATKIKIAGVLGFGLPVLVWAIAVVLIVKPKARALHGDARFAGAADLSKHGLFKPSGNGIVVGKFNGKLVRLSGQQFVILAAPTRSGKGVGVVIPNLLEYQESVVVLDIKQENFDLTSGWRASQGHEVFLFNPFAEDRRTHRWNPLTYVSNDPAFRVSDLMSIAAMLYPDGSDDQKFWVSQARNAFMAFALYLFENWDEELSLGFPGGAGAPTLGGIYRLSSGDGTDLKKYLKSLSERRFLSSNAKSAFANLLSQADETFASIMGTLKEPLNAWINPVLDAATSADDFVLTDLRKKKMTIYIGIQPNKLAESRLIINLLFSQIINLNTRELPKSNPELKYQCLLLMDEFTSIGKVDIIATAVAYMAGYNIRLLPIIQSMAQLDATYGKDLSRTIITNHALQILYAPREQQDANDYSEMLGYTTIKKKNVTRGRETTHSVSEERRALMLPQELKAMGNEKEVFLYEGIPHPVKCDKIRYYEDRHFTARLLPKTEVKTLTIRM",
          "count": 1
        }
      },
      {
        "proteinChain": {
          "sequence": "MKQLGNYLGLQVLWLMAVSSAAHARIWPTLLALAVFALYQLWPARRAPGDVQLMVAALSLGLLLDTTLAAGNWVRYAAPWPGSLLAPPWILALWLGFALTLNHSLATAMQRPWLAVVLGAIFGPFSYWLAQRSWHAVEFQPPYLHAVLAVGIGWGVACGVLSLYARRLARPLPDDPTGELQ",
          "count": 1
        }
      }
    ],
    "dialect": "alphafoldserver",
    "version": 1
  },
  {
    "name": "ORF2601_vs_ORF1368_interactome",
    "modelSeeds": [],
    "sequences": [
      {
        "proteinChain": {
          "sequence": "MSKPKIIAIATLVAVLAGYCLSGYLTLLLLRLDTGLYGWDTYYRYFSALGLPQVAPYATKIKIAGVLGFGLPVLVWAIAVVLIVKPKARALHGDARFAGAADLSKHGLFKPSGNGIVVGKFNGKLVRLSGQQFVILAAPTRSGKGVGVVIPNLLEYQESVVVLDIKQENFDLTSGWRASQGHEVFLFNPFAEDRRTHRWNPLTYVSNDPAFRVSDLMSIAAMLYPDGSDDQKFWVSQARNAFMAFALYLFENWDEELSLGFPGGAGAPTLGGIYRLSSGDGTDLKKYLKSLSERRFLSSNAKSAFANLLSQADETFASIMGTLKEPLNAWINPVLDAATSADDFVLTDLRKKKMTIYIGIQPNKLAESRLIINLLFSQIINLNTRELPKSNPELKYQCLLLMDEFTSIGKVDIIATAVAYMAGYNIRLLPIIQSMAQLDATYGKDLSRTIITNHALQILYAPREQQDANDYSEMLGYTTIKKKNVTRGRETTHSVSEERRALMLPQELKAMGNEKEVFLYEGIPHPVKCDKIRYYEDRHFTARLLPKTEVKTLTIRM",
          "count": 1
        }
      },
      {
        "proteinChain": {
          "sequence": "MNATSLPDHAAPRAASWTDRLLRKRLLATLGQLRDGQLQLHEAGTVATLGTATGAQALQMQLRVIDPGFYRQAALNGSVGAGESYMDGQWQCDDLVALMRLLLRNRERLDAMETGTARLGGLAMRSLHAFARNTRSGSRRNIAAHYDLGNPLFKLFLDENLMYSSAIFVDGEEAQGQAALERAATRKLERICQKLRLAPHHHVVEIGTGWGGFALHAAREHGCRVTTTTISREQFELANQRIAAAGLSDRVTVLLRDYRDLEGRFDRVVSIEMIEAIGHQYLDTYFAKVGSLLADDGEALIQAITIEDHRYKQALHSVDFIKRHIFPGSFIPSVAAMTGAVARASDLRLFNLEDIGPSYALTLRAWRQRFMAQLPQVRALGYDERFIRMWEFYLAYCEAGFLERSIGDVHLWLNKPGARPPQFVPGLTADA",
          "count": 1
        }
      }
    ],
    "dialect": "alphafoldserver",
    "version": 1
  },
  {
    "name": "ORF2601_vs_ORF1369_interactome",
    "modelSeeds": [],
    "sequences": [
      {
        "proteinChain": {
          "sequence": "MSKPKIIAIATLVAVLAGYCLSGYLTLLLLRLDTGLYGWDTYYRYFSALGLPQVAPYATKIKIAGVLGFGLPVLVWAIAVVLIVKPKARALHGDARFAGAADLSKHGLFKPSGNGIVVGKFNGKLVRLSGQQFVILAAPTRSGKGVGVVIPNLLEYQESVVVLDIKQENFDLTSGWRASQGHEVFLFNPFAEDRRTHRWNPLTYVSNDPAFRVSDLMSIAAMLYPDGSDDQKFWVSQARNAFMAFALYLFENWDEELSLGFPGGAGAPTLGGIYRLSSGDGTDLKKYLKSLSERRFLSSNAKSAFANLLSQADETFASIMGTLKEPLNAWINPVLDAATSADDFVLTDLRKKKMTIYIGIQPNKLAESRLIINLLFSQIINLNTRELPKSNPELKYQCLLLMDEFTSIGKVDIIATAVAYMAGYNIRLLPIIQSMAQLDATYGKDLSRTIITNHALQILYAPREQQDANDYSEMLGYTTIKKKNVTRGRETTHSVSEERRALMLPQELKAMGNEKEVFLYEGIPHPVKCDKIRYYEDRHFTARLLPKTEVKTLTIRM",
          "count": 1
        }
      },
      {
        "proteinChain": {
          "sequence": "MQLLRDAHHDAVPLPPTEGSGAGRVARPLRSAIYTGWVRHRRFMPKALHFRYRLFLMYLDLSELDQVFARRWLWSVGRANLAQFRRSDYLGDASIPLDQAVRDCVHTHTGERPEGAIRLLTHLRYFGHVFNPVSFYYCFDRHDSLRWIVAEITNTPWQQRHTYVLPVAQARTHRDVHAWRFDKRFHVSPFMGMQQRYDWRFSVPDAQLRVHMDVLDAVGDDAGGAIDNSSTRRFDATLVLQRQPLTARNLACTLLAYPLMTVWVVIAIHWQALRLWLRGNPVHDHPHPPVREPR",
          "count": 1
        }
      }
    ],
    "dialect": "alphafoldserver",
    "version": 1
  },
  {
    "name": "ORF2601_vs_ORF1370_interactome",
    "modelSeeds": [],
    "sequences": [
      {
        "proteinChain": {
          "sequence": "MSKPKIIAIATLVAVLAGYCLSGYLTLLLLRLDTGLYGWDTYYRYFSALGLPQVAPYATKIKIAGVLGFGLPVLVWAIAVVLIVKPKARALHGDARFAGAADLSKHGLFKPSGNGIVVGKFNGKLVRLSGQQFVILAAPTRSGKGVGVVIPNLLEYQESVVVLDIKQENFDLTSGWRASQGHEVFLFNPFAEDRRTHRWNPLTYVSNDPAFRVSDLMSIAAMLYPDGSDDQKFWVSQARNAFMAFALYLFENWDEELSLGFPGGAGAPTLGGIYRLSSGDGTDLKKYLKSLSERRFLSSNAKSAFANLLSQADETFASIMGTLKEPLNAWINPVLDAATSADDFVLTDLRKKKMTIYIGIQPNKLAESRLIINLLFSQIINLNTRELPKSNPELKYQCLLLMDEFTSIGKVDIIATAVAYMAGYNIRLLPIIQSMAQLDATYGKDLSRTIITNHALQILYAPREQQDANDYSEMLGYTTIKKKNVTRGRETTHSVSEERRALMLPQELKAMGNEKEVFLYEGIPHPVKCDKIRYYEDRHFTARLLPKTEVKTLTIRM",
          "count": 1
        }
      },
      {
        "proteinChain": {
          "sequence": "MSEGRIAVVGSGVAGLGAAWLLSRRYEVTLFEAADYLGGHTHTHDIDLEGQRYAVDSGFIVFNPQHYPLLTRMFAELDVAAQPTTMSFSVHDARSGLEYNAGSLSGLFCQRRNLLSPRFWGMLADLRRFYRQAPAVLHSDERFSTLGAYLQRHDYSDAFRDQHLVPMASALWSSPSQTILEFPMGQLIGFMANHHMLQLSGRPQWQVVRGGSNSYVRALRRRWQVIERLSTPVQAIRRTPNGVVLKASRCEEHFDHVVLACHADDALGLLSDATPAERHILGGITYQDNDTVLHTDASVLPRDRRAWAAWNAHVPADPDAACTVSYWMNALQSIASPQPFIVSLNRNHEIDPGKVLRRMRYRHPVQNAAAVAAQARKAEIQGVQHTWFAGAAWGFGFHEDGLRSGVDVAHGLGVHW",
          "count": 1
        }
      }
    ],
    "dialect": "alphafoldserver",
    "version": 1
  },
  {
    "name": "ORF2601_vs_ORF1371_interactome",
    "modelSeeds": [],
    "sequences": [
      {
        "proteinChain": {
          "sequence": "MSKPKIIAIATLVAVLAGYCLSGYLTLLLLRLDTGLYGWDTYYRYFSALGLPQVAPYATKIKIAGVLGFGLPVLVWAIAVVLIVKPKARALHGDARFAGAADLSKHGLFKPSGNGIVVGKFNGKLVRLSGQQFVILAAPTRSGKGVGVVIPNLLEYQESVVVLDIKQENFDLTSGWRASQGHEVFLFNPFAEDRRTHRWNPLTYVSNDPAFRVSDLMSIAAMLYPDGSDDQKFWVSQARNAFMAFALYLFENWDEELSLGFPGGAGAPTLGGIYRLSSGDGTDLKKYLKSLSERRFLSSNAKSAFANLLSQADETFASIMGTLKEPLNAWINPVLDAATSADDFVLTDLRKKKMTIYIGIQPNKLAESRLIINLLFSQIINLNTRELPKSNPELKYQCLLLMDEFTSIGKVDIIATAVAYMAGYNIRLLPIIQSMAQLDATYGKDLSRTIITNHALQILYAPREQQDANDYSEMLGYTTIKKKNVTRGRETTHSVSEERRALMLPQELKAMGNEKEVFLYEGIPHPVKCDKIRYYEDRHFTARLLPKTEVKTLTIRM",
          "count": 1
        }
      },
      {
        "proteinChain": {
          "sequence": "VPSTGLDPHAAAPQPATAPPRGGLAARVGSLRRWVDSQTDEPLDEARADRIDWLRAVPFIALHLACLAVFWVGASWFAVGMAVALYALRMFALTGFYHRYFSHRAFKTSRVLQFVFAAIGATCVQRGPLWWAAHHRNHHRHTDTGRDPHSPAQHGFWWSHTGWFLTPRNFRTDWEVIPDLRRFAELRFLDRFDIVMPVLLALGLYLLGDWLAVAAPALKTSGAQLLVWGFVISTVALFHATFTINSLAHRFGSRRFDTRDDSRNNWLLALLTFGEGWHNNHHFFPGSARQGLRWWEYDMTWYGLTAMSWVGLVWDLKPMPKLLTQRAERVKR",
          "count": 1
        }
      }
    ],
    "dialect": "alphafoldserver",
    "version": 1
  },
  {
    "name": "ORF2601_vs_ORF1372_interactome",
    "modelSeeds": [],
    "sequences": [
      {
        "proteinChain": {
          "sequence": "MSKPKIIAIATLVAVLAGYCLSGYLTLLLLRLDTGLYGWDTYYRYFSALGLPQVAPYATKIKIAGVLGFGLPVLVWAIAVVLIVKPKARALHGDARFAGAADLSKHGLFKPSGNGIVVGKFNGKLVRLSGQQFVILAAPTRSGKGVGVVIPNLLEYQESVVVLDIKQENFDLTSGWRASQGHEVFLFNPFAEDRRTHRWNPLTYVSNDPAFRVSDLMSIAAMLYPDGSDDQKFWVSQARNAFMAFALYLFENWDEELSLGFPGGAGAPTLGGIYRLSSGDGTDLKKYLKSLSERRFLSSNAKSAFANLLSQADETFASIMGTLKEPLNAWINPVLDAATSADDFVLTDLRKKKMTIYIGIQPNKLAESRLIINLLFSQIINLNTRELPKSNPELKYQCLLLMDEFTSIGKVDIIATAVAYMAGYNIRLLPIIQSMAQLDATYGKDLSRTIITNHALQILYAPREQQDANDYSEMLGYTTIKKKNVTRGRETTHSVSEERRALMLPQELKAMGNEKEVFLYEGIPHPVKCDKIRYYEDRHFTARLLPKTEVKTLTIRM",
          "count": 1
        }
      },
      {
        "proteinChain": {
          "sequence": "MSTPFPIDQEPPRDVLAGEYVLGLLSAEERLAAEQRIATDGQFAQAVLQWQELLAPLLEEIVAQTPPDQVWVRVRQALGFDTPLRAVPSAAPVSTTAPAAPLWNSVRFWRWASVGGLATAAVCVLALLNLRTPPAPVQPPHTGEVVQTPVTPPATNPPAATGIAMTSTLATEDGRPGYVALMDADKHTITVTPLDRTATADKVPELWLITPDGKAHSMGTFDDQRARRAQIPDQLMPMLSNEAILAVTLEPPGGAPGGVATGTVVAKGGISTLAMAP",
          "count": 1
        }
      }
    ],
    "dialect": "alphafoldserver",
    "version": 1
  },
  {
    "name": "ORF2601_vs_ORF1373_interactome",
    "modelSeeds": [],
    "sequences": [
      {
        "proteinChain": {
          "sequence": "MSKPKIIAIATLVAVLAGYCLSGYLTLLLLRLDTGLYGWDTYYRYFSALGLPQVAPYATKIKIAGVLGFGLPVLVWAIAVVLIVKPKARALHGDARFAGAADLSKHGLFKPSGNGIVVGKFNGKLVRLSGQQFVILAAPTRSGKGVGVVIPNLLEYQESVVVLDIKQENFDLTSGWRASQGHEVFLFNPFAEDRRTHRWNPLTYVSNDPAFRVSDLMSIAAMLYPDGSDDQKFWVSQARNAFMAFALYLFENWDEELSLGFPGGAGAPTLGGIYRLSSGDGTDLKKYLKSLSERRFLSSNAKSAFANLLSQADETFASIMGTLKEPLNAWINPVLDAATSADDFVLTDLRKKKMTIYIGIQPNKLAESRLIINLLFSQIINLNTRELPKSNPELKYQCLLLMDEFTSIGKVDIIATAVAYMAGYNIRLLPIIQSMAQLDATYGKDLSRTIITNHALQILYAPREQQDANDYSEMLGYTTIKKKNVTRGRETTHSVSEERRALMLPQELKAMGNEKEVFLYEGIPHPVKCDKIRYYEDRHFTARLLPKTEVKTLTIRM",
          "count": 1
        }
      },
      {
        "proteinChain": {
          "sequence": "MSAIPGHDDDETGRLLTATAGGDRHAFEALYRQTSAKLFGVCLRMIPQRAEAEEVLQDVFTLIWHKAGQFDPSRARGLTWLAMIARNKAIDHLRANAPQRRNVALDDAGELRASDASPLDRTERASTRRRIDHCLAELEPPRSELIRTAFFEGITYEELAARTDTPIGTVKSWIRRGLAKLKACLER",
          "count": 1
        }
      }
    ],
    "dialect": "alphafoldserver",
    "version": 1
  },
  {
    "name": "ORF2601_vs_ORF1374_interactome",
    "modelSeeds": [],
    "sequences": [
      {
        "proteinChain": {
          "sequence": "MSKPKIIAIATLVAVLAGYCLSGYLTLLLLRLDTGLYGWDTYYRYFSALGLPQVAPYATKIKIAGVLGFGLPVLVWAIAVVLIVKPKARALHGDARFAGAADLSKHGLFKPSGNGIVVGKFNGKLVRLSGQQFVILAAPTRSGKGVGVVIPNLLEYQESVVVLDIKQENFDLTSGWRASQGHEVFLFNPFAEDRRTHRWNPLTYVSNDPAFRVSDLMSIAAMLYPDGSDDQKFWVSQARNAFMAFALYLFENWDEELSLGFPGGAGAPTLGGIYRLSSGDGTDLKKYLKSLSERRFLSSNAKSAFANLLSQADETFASIMGTLKEPLNAWINPVLDAATSADDFVLTDLRKKKMTIYIGIQPNKLAESRLIINLLFSQIINLNTRELPKSNPELKYQCLLLMDEFTSIGKVDIIATAVAYMAGYNIRLLPIIQSMAQLDATYGKDLSRTIITNHALQILYAPREQQDANDYSEMLGYTTIKKKNVTRGRETTHSVSEERRALMLPQELKAMGNEKEVFLYEGIPHPVKCDKIRYYEDRHFTARLLPKTEVKTLTIRM",
          "count": 1
        }
      },
      {
        "proteinChain": {
          "sequence": "VAKAYLWINAVLYFVLAVWCTLSPTKTATAVGYTQLSPAGQSEYLVIYGGLQLGMAFLFGYFAWIDQARTGLVVALAFYVPIVLFRSVSLSRLWPVSAPTVALAGVEILLLLAAVLLWFQRK",
          "count": 1
        }
      }
    ],
    "dialect": "alphafoldserver",
    "version": 1
  },
  {
    "name": "ORF2601_vs_ORF1375_interactome",
    "modelSeeds": [],
    "sequences": [
      {
        "proteinChain": {
          "sequence": "MSKPKIIAIATLVAVLAGYCLSGYLTLLLLRLDTGLYGWDTYYRYFSALGLPQVAPYATKIKIAGVLGFGLPVLVWAIAVVLIVKPKARALHGDARFAGAADLSKHGLFKPSGNGIVVGKFNGKLVRLSGQQFVILAAPTRSGKGVGVVIPNLLEYQESVVVLDIKQENFDLTSGWRASQGHEVFLFNPFAEDRRTHRWNPLTYVSNDPAFRVSDLMSIAAMLYPDGSDDQKFWVSQARNAFMAFALYLFENWDEELSLGFPGGAGAPTLGGIYRLSSGDGTDLKKYLKSLSERRFLSSNAKSAFANLLSQADETFASIMGTLKEPLNAWINPVLDAATSADDFVLTDLRKKKMTIYIGIQPNKLAESRLIINLLFSQIINLNTRELPKSNPELKYQCLLLMDEFTSIGKVDIIATAVAYMAGYNIRLLPIIQSMAQLDATYGKDLSRTIITNHALQILYAPREQQDANDYSEMLGYTTIKKKNVTRGRETTHSVSEERRALMLPQELKAMGNEKEVFLYEGIPHPVKCDKIRYYEDRHFTARLLPKTEVKTLTIRM",
          "count": 1
        }
      },
      {
        "proteinChain": {
          "sequence": "MRPLAATLAALIVRSRPIPPLLLLVLGSLPLGAAAVTRVDGDAFDGESGALRYRESHWLLDDGGRLVLYRCPDGRAFARKQVDGGGSSPDFSLIDGRDGYREGVRQRNGAREMYQLAPGKPERRTTLPPGGGARVIDAGFDAYLRDQWDAIARAPQKVDFVLPSLQRQLGFRVERLGDAAGQRRFRISLDAWYGAAVPSLEVRYSLADKRLLEFRGVGNLRDANGRYPRVRIVFPDTPARAASAEEVRQAREQPLATSCSAS",
          "count": 1
        }
      }
    ],
    "dialect": "alphafoldserver",
    "version": 1
  },
  {
    "name": "ORF2601_vs_ORF1376_interactome",
    "modelSeeds": [],
    "sequences": [
      {
        "proteinChain": {
          "sequence": "MSKPKIIAIATLVAVLAGYCLSGYLTLLLLRLDTGLYGWDTYYRYFSALGLPQVAPYATKIKIAGVLGFGLPVLVWAIAVVLIVKPKARALHGDARFAGAADLSKHGLFKPSGNGIVVGKFNGKLVRLSGQQFVILAAPTRSGKGVGVVIPNLLEYQESVVVLDIKQENFDLTSGWRASQGHEVFLFNPFAEDRRTHRWNPLTYVSNDPAFRVSDLMSIAAMLYPDGSDDQKFWVSQARNAFMAFALYLFENWDEELSLGFPGGAGAPTLGGIYRLSSGDGTDLKKYLKSLSERRFLSSNAKSAFANLLSQADETFASIMGTLKEPLNAWINPVLDAATSADDFVLTDLRKKKMTIYIGIQPNKLAESRLIINLLFSQIINLNTRELPKSNPELKYQCLLLMDEFTSIGKVDIIATAVAYMAGYNIRLLPIIQSMAQLDATYGKDLSRTIITNHALQILYAPREQQDANDYSEMLGYTTIKKKNVTRGRETTHSVSEERRALMLPQELKAMGNEKEVFLYEGIPHPVKCDKIRYYEDRHFTARLLPKTEVKTLTIRM",
          "count": 1
        }
      },
      {
        "proteinChain": {
          "sequence": "MPAPAPDLVERLDRLLPQTQCGQCGYDGCRPYAQAMADGLATINHCPPGGDAGARALAQVLGVPPRPYDRSRGAHKLPQVAWIVEADCIGCTKCIQACPVDAIVGGAKHMHTVIAPLCTGCELCLPACPVDCIELHPTA",
          "count": 1
        }
      }
    ],
    "dialect": "alphafoldserver",
    "version": 1
  },
  {
    "name": "ORF2601_vs_ORF1377_interactome",
    "modelSeeds": [],
    "sequences": [
      {
        "proteinChain": {
          "sequence": "MSKPKIIAIATLVAVLAGYCLSGYLTLLLLRLDTGLYGWDTYYRYFSALGLPQVAPYATKIKIAGVLGFGLPVLVWAIAVVLIVKPKARALHGDARFAGAADLSKHGLFKPSGNGIVVGKFNGKLVRLSGQQFVILAAPTRSGKGVGVVIPNLLEYQESVVVLDIKQENFDLTSGWRASQGHEVFLFNPFAEDRRTHRWNPLTYVSNDPAFRVSDLMSIAAMLYPDGSDDQKFWVSQARNAFMAFALYLFENWDEELSLGFPGGAGAPTLGGIYRLSSGDGTDLKKYLKSLSERRFLSSNAKSAFANLLSQADETFASIMGTLKEPLNAWINPVLDAATSADDFVLTDLRKKKMTIYIGIQPNKLAESRLIINLLFSQIINLNTRELPKSNPELKYQCLLLMDEFTSIGKVDIIATAVAYMAGYNIRLLPIIQSMAQLDATYGKDLSRTIITNHALQILYAPREQQDANDYSEMLGYTTIKKKNVTRGRETTHSVSEERRALMLPQELKAMGNEKEVFLYEGIPHPVKCDKIRYYEDRHFTARLLPKTEVKTLTIRM",
          "count": 1
        }
      },
      {
        "proteinChain": {
          "sequence": "MSRWEKGHPAQLQPTPIHHPRAMHLALFDFDHTVTTCDTYARFLRKVATPAQLAAAKWQVGPWVLGYRLGVVSAAALRTRVTRIVFSGRSLDEMAMHGADYARTALPGVLRAEMMQRIDWHQARGHEVVLVSGSLDLYLQPWCTQHGLSLICNRLEHTGGALSGRYADGDCGPHKVARIRSQYELPRYDCVHAYGDSREDKPMLALAQQRWYRGNLLH",
          "count": 1
        }
      }
    ],
    "dialect": "alphafoldserver",
    "version": 1
  },
  {
    "name": "ORF2601_vs_ORF1378_interactome",
    "modelSeeds": [],
    "sequences": [
      {
        "proteinChain": {
          "sequence": "MSKPKIIAIATLVAVLAGYCLSGYLTLLLLRLDTGLYGWDTYYRYFSALGLPQVAPYATKIKIAGVLGFGLPVLVWAIAVVLIVKPKARALHGDARFAGAADLSKHGLFKPSGNGIVVGKFNGKLVRLSGQQFVILAAPTRSGKGVGVVIPNLLEYQESVVVLDIKQENFDLTSGWRASQGHEVFLFNPFAEDRRTHRWNPLTYVSNDPAFRVSDLMSIAAMLYPDGSDDQKFWVSQARNAFMAFALYLFENWDEELSLGFPGGAGAPTLGGIYRLSSGDGTDLKKYLKSLSERRFLSSNAKSAFANLLSQADETFASIMGTLKEPLNAWINPVLDAATSADDFVLTDLRKKKMTIYIGIQPNKLAESRLIINLLFSQIINLNTRELPKSNPELKYQCLLLMDEFTSIGKVDIIATAVAYMAGYNIRLLPIIQSMAQLDATYGKDLSRTIITNHALQILYAPREQQDANDYSEMLGYTTIKKKNVTRGRETTHSVSEERRALMLPQELKAMGNEKEVFLYEGIPHPVKCDKIRYYEDRHFTARLLPKTEVKTLTIRM",
          "count": 1
        }
      },
      {
        "proteinChain": {
          "sequence": "MTRTALVTTALPYANGPLHLGHLVGYIQADIWVRARRLRGDKTWFVCADDTHGTPIMLAAEKAGVTPEAFIANVQASHERDFAAFGVTFDHYDSTNSPVNRELTEAFYAKLEAAGHISRRSVAQFYDTAKGMFLPDRYIKGICPNCGSPDQYGDNCEVCGATYAPTELKEPKSVISGATPELRDSEHFFFEVGHFDGFLREWLAGDVALPGVKAKLKEWLDAEGGLRAWDISRDAPYFGFQIPGQPGKYFYVWLDAPIGYLCSFKTLCAQMGENFEAHLVAGTQTELHHFIGKDIVNFHGLFWPAVLHGTGHRAPTRLHVNGYLTVDGAKMSKSRGTFVMARTFLDVGLEPEALRYYFAAKSSGGVDDLDLNLGDFIARVNADLVGKFVNLASRCAGFIGKRFDGKLADALPDAAQYDRFVAALAPIREAYERNDAASAIRQTMALADEANKYIDDTKPWVIAKQDGADAQLQSVCTQGLNLFRILVAALKPILPRTCAEAEAFLSAPMTSWEDVIGPLTAHTIQPYTALFTRIDPKLIDAMTDASKDTLAAPATPATASKPAPAKADAKPAAAANPQSPIATPGFIGMDDFAKLDLRIGKVLACEFVEGSDKLLRFELDAGELGTRQIFSGIRASYREPETLVGRSVVFIANLAPRKMRFGISEGMILSAGFDGGALALLDADSGAQPGMPVR",
          "count": 1
        }
      }
    ],
    "dialect": "alphafoldserver",
    "version": 1
  },
  {
    "name": "ORF2601_vs_ORF1379_interactome",
    "modelSeeds": [],
    "sequences": [
      {
        "proteinChain": {
          "sequence": "MSKPKIIAIATLVAVLAGYCLSGYLTLLLLRLDTGLYGWDTYYRYFSALGLPQVAPYATKIKIAGVLGFGLPVLVWAIAVVLIVKPKARALHGDARFAGAADLSKHGLFKPSGNGIVVGKFNGKLVRLSGQQFVILAAPTRSGKGVGVVIPNLLEYQESVVVLDIKQENFDLTSGWRASQGHEVFLFNPFAEDRRTHRWNPLTYVSNDPAFRVSDLMSIAAMLYPDGSDDQKFWVSQARNAFMAFALYLFENWDEELSLGFPGGAGAPTLGGIYRLSSGDGTDLKKYLKSLSERRFLSSNAKSAFANLLSQADETFASIMGTLKEPLNAWINPVLDAATSADDFVLTDLRKKKMTIYIGIQPNKLAESRLIINLLFSQIINLNTRELPKSNPELKYQCLLLMDEFTSIGKVDIIATAVAYMAGYNIRLLPIIQSMAQLDATYGKDLSRTIITNHALQILYAPREQQDANDYSEMLGYTTIKKKNVTRGRETTHSVSEERRALMLPQELKAMGNEKEVFLYEGIPHPVKCDKIRYYEDRHFTARLLPKTEVKTLTIRM",
          "count": 1
        }
      },
      {
        "proteinChain": {
          "sequence": "MRKTFKTLLLALPLAAASLMAHAADSPVGRWTTIDDETGKPKSVVQIEQAANGTLSGKVVEILQSSKGPNPVCDKCDGALKGKPIKGMTILWGLKPDGTAVWSGGSVLDPAKGKTYKSKITLTDGGKKLQMRGYVGIEALGRTQTWVRE",
          "count": 1
        }
      }
    ],
    "dialect": "alphafoldserver",
    "version": 1
  },
  {
    "name": "ORF2601_vs_ORF1380_interactome",
    "modelSeeds": [],
    "sequences": [
      {
        "proteinChain": {
          "sequence": "MSKPKIIAIATLVAVLAGYCLSGYLTLLLLRLDTGLYGWDTYYRYFSALGLPQVAPYATKIKIAGVLGFGLPVLVWAIAVVLIVKPKARALHGDARFAGAADLSKHGLFKPSGNGIVVGKFNGKLVRLSGQQFVILAAPTRSGKGVGVVIPNLLEYQESVVVLDIKQENFDLTSGWRASQGHEVFLFNPFAEDRRTHRWNPLTYVSNDPAFRVSDLMSIAAMLYPDGSDDQKFWVSQARNAFMAFALYLFENWDEELSLGFPGGAGAPTLGGIYRLSSGDGTDLKKYLKSLSERRFLSSNAKSAFANLLSQADETFASIMGTLKEPLNAWINPVLDAATSADDFVLTDLRKKKMTIYIGIQPNKLAESRLIINLLFSQIINLNTRELPKSNPELKYQCLLLMDEFTSIGKVDIIATAVAYMAGYNIRLLPIIQSMAQLDATYGKDLSRTIITNHALQILYAPREQQDANDYSEMLGYTTIKKKNVTRGRETTHSVSEERRALMLPQELKAMGNEKEVFLYEGIPHPVKCDKIRYYEDRHFTARLLPKTEVKTLTIRM",
          "count": 1
        }
      },
      {
        "proteinChain": {
          "sequence": "MILAFLRFELREQLRSPFLWLLAALYALLAFAALSSDAVQIGGGIGNVLRNAPTVIASVLAIFSLLGLLVAALFVSNALLRDFELGTAELVFSTPVRRRDYLAGRIAAALIAGTVMYLVIALGMFVAQFMPWIDQARLGPVALLPYLWSLLVLVLPNLLFTTALLSVLAVTTRSILWVYIGVIVFFVLYGVSRALLSDLDNVWVATLSDPLGIRALSQTLRYWSAEQRNLQLPPLTGYLLANRALWLGMSGVLFAATFALFRTERSGTRRRRGVAPAASSSAQAASVRVNTTRLSVTPAFSASTAIRQLLRQIRFDTLGVLRSAPFVVLLMLGLANFIPTALFNARMYGTAVLPVTSLMLQALQNSYSFLLIIVVLFYAGELVWKERSNHTDGITDAMPVPDWVPLLGKFVALLAVIASFQLAGALTSIALQLGRGYTTIEPLLYLKTLALGSVLYVLMGGMALVLQVLSNNKFVGYAMLMLVLIGQSALSMLDYTQNLYNFGSWPNAPYSDMNGFGHFLPGQLWFQGYWGVFLLALLLLSSAFWPRGVGHGLRQWLRLASQRLRSPTGAALAVSLLGFATIGGWLYWNTNVYNSFLSPEQQLDLQARYERDYRKYRDLPQPRIIAVDNHVDLHPETQSVVIDATWTVRNSHSVPINQVHIGMQGRAGDRSLVNVDLGGQTLITHDIPAGYRIYRLQRPLQPGEERVFRFRVDQHPHGITAGQAQTDLVANGSFFNSRALPWFGYNTQTEITDRNDRRKRGLGEPTRMPKLEDQAARANTYVSDDADWLSFASTICTAPDQIALAPGYLQKEFRQAGRRCFRYVMDRPMLNFYAYLSARWQVRKGYYKNVPIEIYYDPKHPYNVQRMIEGVQKSLTYYEANFTPYQHHQVRIIEFPGYAGFAQSFANTIPYSESIGFIADLRDKDDIDYVFYVTAHEVAHQWWAHQVIGANVQGATMLSESLAQYSALMVMEREYGRAHMRRFLKYELDRYLEGRGGETLDELPLYRVENQQYIHYRKGSLAFYRLREEIGEQALNRALQRFLQAKAFQQAPYTTSAELLQAIRAEAGPDQQAMITDLFERITFYDNRVVSAQARKRPDGRFDVTVQAQAAKLQADGRGKEHAVPMDDWIEVGIYGQPAGKTAPAPVLALQRRHVTSATPSFTLTVDALPIEAGFDPDNRLIDRVPDDNRKRISLAAN",
          "count": 1
        }
      }
    ],
    "dialect": "alphafoldserver",
    "version": 1
  },
  {
    "name": "ORF2601_vs_ORF1381_interactome",
    "modelSeeds": [],
    "sequences": [
      {
        "proteinChain": {
          "sequence": "MSKPKIIAIATLVAVLAGYCLSGYLTLLLLRLDTGLYGWDTYYRYFSALGLPQVAPYATKIKIAGVLGFGLPVLVWAIAVVLIVKPKARALHGDARFAGAADLSKHGLFKPSGNGIVVGKFNGKLVRLSGQQFVILAAPTRSGKGVGVVIPNLLEYQESVVVLDIKQENFDLTSGWRASQGHEVFLFNPFAEDRRTHRWNPLTYVSNDPAFRVSDLMSIAAMLYPDGSDDQKFWVSQARNAFMAFALYLFENWDEELSLGFPGGAGAPTLGGIYRLSSGDGTDLKKYLKSLSERRFLSSNAKSAFANLLSQADETFASIMGTLKEPLNAWINPVLDAATSADDFVLTDLRKKKMTIYIGIQPNKLAESRLIINLLFSQIINLNTRELPKSNPELKYQCLLLMDEFTSIGKVDIIATAVAYMAGYNIRLLPIIQSMAQLDATYGKDLSRTIITNHALQILYAPREQQDANDYSEMLGYTTIKKKNVTRGRETTHSVSEERRALMLPQELKAMGNEKEVFLYEGIPHPVKCDKIRYYEDRHFTARLLPKTEVKTLTIRM",
          "count": 1
        }
      },
      {
        "proteinChain": {
          "sequence": "MLQIRALSKTYANGVHALQGVSLDIPRGMFGLLGPNGAGKSSLMRTLATLQEPDSGSVTLTAADGSSIDVLKDKDLLRRRLGYLPQDFGVYPKVSALDLLDHFAVLKGLTNRAQRKEVVERLLQQVNLWDARKRKLGTYSGGMRQRFGIAQALLGNPQLVIVDEPTAGLDPEERNRFLNLLAEIGENVVVILSTHIVEDVTDLCPTMAIMNKGQVLLTGRPADAIDMLSQQVWRKQVSKGTLPDYEARFTVLSTRLIAGHPVIHVFSADCPEPGFEQVAPDLEDVYFQRLRKQALAA",
          "count": 1
        }
      }
    ],
    "dialect": "alphafoldserver",
    "version": 1
  },
  {
    "name": "ORF2601_vs_ORF1382_interactome",
    "modelSeeds": [],
    "sequences": [
      {
        "proteinChain": {
          "sequence": "MSKPKIIAIATLVAVLAGYCLSGYLTLLLLRLDTGLYGWDTYYRYFSALGLPQVAPYATKIKIAGVLGFGLPVLVWAIAVVLIVKPKARALHGDARFAGAADLSKHGLFKPSGNGIVVGKFNGKLVRLSGQQFVILAAPTRSGKGVGVVIPNLLEYQESVVVLDIKQENFDLTSGWRASQGHEVFLFNPFAEDRRTHRWNPLTYVSNDPAFRVSDLMSIAAMLYPDGSDDQKFWVSQARNAFMAFALYLFENWDEELSLGFPGGAGAPTLGGIYRLSSGDGTDLKKYLKSLSERRFLSSNAKSAFANLLSQADETFASIMGTLKEPLNAWINPVLDAATSADDFVLTDLRKKKMTIYIGIQPNKLAESRLIINLLFSQIINLNTRELPKSNPELKYQCLLLMDEFTSIGKVDIIATAVAYMAGYNIRLLPIIQSMAQLDATYGKDLSRTIITNHALQILYAPREQQDANDYSEMLGYTTIKKKNVTRGRETTHSVSEERRALMLPQELKAMGNEKEVFLYEGIPHPVKCDKIRYYEDRHFTARLLPKTEVKTLTIRM",
          "count": 1
        }
      },
      {
        "proteinChain": {
          "sequence": "MMLAGIHHVAIIAGDYARSKQFYCQILGLRVLDEHYREARDSWKLDLALPDGGQIELFSFPAAPARPSRPEAQGLRHLAFRVADLDSAVAHLNAHGVATEDIRIDEYTGRRFTFFADPDELPLELYEAA",
          "count": 1
        }
      }
    ],
    "dialect": "alphafoldserver",
    "version": 1
  },
  {
    "name": "ORF2601_vs_ORF1383_interactome",
    "modelSeeds": [],
    "sequences": [
      {
        "proteinChain": {
          "sequence": "MSKPKIIAIATLVAVLAGYCLSGYLTLLLLRLDTGLYGWDTYYRYFSALGLPQVAPYATKIKIAGVLGFGLPVLVWAIAVVLIVKPKARALHGDARFAGAADLSKHGLFKPSGNGIVVGKFNGKLVRLSGQQFVILAAPTRSGKGVGVVIPNLLEYQESVVVLDIKQENFDLTSGWRASQGHEVFLFNPFAEDRRTHRWNPLTYVSNDPAFRVSDLMSIAAMLYPDGSDDQKFWVSQARNAFMAFALYLFENWDEELSLGFPGGAGAPTLGGIYRLSSGDGTDLKKYLKSLSERRFLSSNAKSAFANLLSQADETFASIMGTLKEPLNAWINPVLDAATSADDFVLTDLRKKKMTIYIGIQPNKLAESRLIINLLFSQIINLNTRELPKSNPELKYQCLLLMDEFTSIGKVDIIATAVAYMAGYNIRLLPIIQSMAQLDATYGKDLSRTIITNHALQILYAPREQQDANDYSEMLGYTTIKKKNVTRGRETTHSVSEERRALMLPQELKAMGNEKEVFLYEGIPHPVKCDKIRYYEDRHFTARLLPKTEVKTLTIRM",
          "count": 1
        }
      },
      {
        "proteinChain": {
          "sequence": "MPEPSSATAPQFQRSMQVRHLVMLSLGGVIGTGLFFNTGYIIASTGALGTVLAYLIGALVVYLVMQCLGELAVAMPQTGAFHVYAARYLGPATGYVVAWLYWLTWTVALGSSLTAAAFCMQYWFPHSLAWPWCLLFCALIFGLNTVSARWFAEGEFWFSLIKVITILVFIVLGGAAVIGLLPLADGSPAPGLRHLRANGWFAHGTLPILMTMVAVNFAFSGTELIGVAAGETAQPARAIPLAIRTTLVRLVVLFVGTVLVLAALLPARRAAVETSPFVRAFELLGIPYAADILNAVILTAILSAANSGLYAAARMLWSLANEGTLPSGLARLTGRGIPLRAVSLSMLGGLLALLTGVYAPETVFVAISAVSGFAVVVVWLSICAAHYRFRRQWLRDGAALETLAYRAPWYPWTPILGFSLCLLACIGLAFDPQQRIALWCGIPFVALCYGAYALTQWLAARRLYA",
          "count": 1
        }
      }
    ],
    "dialect": "alphafoldserver",
    "version": 1
  },
  {
    "name": "ORF2601_vs_ORF1384_interactome",
    "modelSeeds": [],
    "sequences": [
      {
        "proteinChain": {
          "sequence": "MSKPKIIAIATLVAVLAGYCLSGYLTLLLLRLDTGLYGWDTYYRYFSALGLPQVAPYATKIKIAGVLGFGLPVLVWAIAVVLIVKPKARALHGDARFAGAADLSKHGLFKPSGNGIVVGKFNGKLVRLSGQQFVILAAPTRSGKGVGVVIPNLLEYQESVVVLDIKQENFDLTSGWRASQGHEVFLFNPFAEDRRTHRWNPLTYVSNDPAFRVSDLMSIAAMLYPDGSDDQKFWVSQARNAFMAFALYLFENWDEELSLGFPGGAGAPTLGGIYRLSSGDGTDLKKYLKSLSERRFLSSNAKSAFANLLSQADETFASIMGTLKEPLNAWINPVLDAATSADDFVLTDLRKKKMTIYIGIQPNKLAESRLIINLLFSQIINLNTRELPKSNPELKYQCLLLMDEFTSIGKVDIIATAVAYMAGYNIRLLPIIQSMAQLDATYGKDLSRTIITNHALQILYAPREQQDANDYSEMLGYTTIKKKNVTRGRETTHSVSEERRALMLPQELKAMGNEKEVFLYEGIPHPVKCDKIRYYEDRHFTARLLPKTEVKTLTIRM",
          "count": 1
        }
      },
      {
        "proteinChain": {
          "sequence": "MTILPRQPRANAPFSQALQHDGYVVLDGALATELEQRGCDLNDALWSARVLMEQPELIYQVHRDYFAAGAQCAITASYQATPLGFAARGLDVAQAQALIARSVALAMQARADHLTLHPHAAPLWVAGSVGPYGAYLADGSEYRGDYVLPIEQLMDFHRPRIAALAEAGVDLLACETLPSASEIVALRQLLQHEFPQLHAWFSFTLRDAAHLSDGTPLAQVVPALDACAQVIAVGINCIALDQATAALHSLSALTALPLVVYPNSGEHYDASDKRWHAGRGAALTLADQHAHWLAAGARLIGGCCRTAPRDIAALAAARAAE",
          "count": 1
        }
      }
    ],
    "dialect": "alphafoldserver",
    "version": 1
  },
  {
    "name": "ORF2601_vs_ORF1385_interactome",
    "modelSeeds": [],
    "sequences": [
      {
        "proteinChain": {
          "sequence": "MSKPKIIAIATLVAVLAGYCLSGYLTLLLLRLDTGLYGWDTYYRYFSALGLPQVAPYATKIKIAGVLGFGLPVLVWAIAVVLIVKPKARALHGDARFAGAADLSKHGLFKPSGNGIVVGKFNGKLVRLSGQQFVILAAPTRSGKGVGVVIPNLLEYQESVVVLDIKQENFDLTSGWRASQGHEVFLFNPFAEDRRTHRWNPLTYVSNDPAFRVSDLMSIAAMLYPDGSDDQKFWVSQARNAFMAFALYLFENWDEELSLGFPGGAGAPTLGGIYRLSSGDGTDLKKYLKSLSERRFLSSNAKSAFANLLSQADETFASIMGTLKEPLNAWINPVLDAATSADDFVLTDLRKKKMTIYIGIQPNKLAESRLIINLLFSQIINLNTRELPKSNPELKYQCLLLMDEFTSIGKVDIIATAVAYMAGYNIRLLPIIQSMAQLDATYGKDLSRTIITNHALQILYAPREQQDANDYSEMLGYTTIKKKNVTRGRETTHSVSEERRALMLPQELKAMGNEKEVFLYEGIPHPVKCDKIRYYEDRHFTARLLPKTEVKTLTIRM",
          "count": 1
        }
      },
      {
        "proteinChain": {
          "sequence": "MPLSFSRLLSLAMAALVSLSLAAPADAAKKKTAKAQTTQTRAKASKGKKTAKPAAKNTKGKGSKAAKVRPRAVAAPVVLTKAQQLNLLYDQYWDASLKLNPLQATFQGESRYNDQLPNFLSPAFRQQSHDFTVLWLGKAEALGPDGLSGQDLLSYQIFVRDARSALAAEQFPSWMLPINQFYNIASIAVVLGSGTGAQPFKTVKDYDNWSRRALGIPDLFEQAIANMRAGMQAGVVQPKVLMQKVLPQLDAIIARNAEDSLFWGPVRNLPADMPEADKQRITAEYKRMIEVRIMPAYRALRGFIATEYLPACRDSDGLAALPNGAAWYAYDVRQSTTTDLTPEQVHQIGLDEVARLQGDIQTLAKQVKFRGNLPKFYKFMQTDRRFSFRSDAELLSTYRSLQGRVQLAAPRLFNTQGMPALEVRAVEPQRAQSAASGSYMRPSGNGSTPGIFYVNTSDLPSRKTWEAESLYLHEAVPGHHYQLGLQQQLTDLPKFRRLGGETAYIEGWGLYAESLGRELGLYDDPYNYYGYLQNALWRSIRLVTDTGLHSKGWTRTQAIDYMVDNSAMSRADAEAEVDRYMAIPGQALAYKVGEMKIAQLREQAQRELGPRFDVRAFHTEVLKDGSVPLDILQDKIQRWIATQKG",
          "count": 1
        }
      }
    ],
    "dialect": "alphafoldserver",
    "version": 1
  },
  {
    "name": "ORF2601_vs_ORF1386_interactome",
    "modelSeeds": [],
    "sequences": [
      {
        "proteinChain": {
          "sequence": "MSKPKIIAIATLVAVLAGYCLSGYLTLLLLRLDTGLYGWDTYYRYFSALGLPQVAPYATKIKIAGVLGFGLPVLVWAIAVVLIVKPKARALHGDARFAGAADLSKHGLFKPSGNGIVVGKFNGKLVRLSGQQFVILAAPTRSGKGVGVVIPNLLEYQESVVVLDIKQENFDLTSGWRASQGHEVFLFNPFAEDRRTHRWNPLTYVSNDPAFRVSDLMSIAAMLYPDGSDDQKFWVSQARNAFMAFALYLFENWDEELSLGFPGGAGAPTLGGIYRLSSGDGTDLKKYLKSLSERRFLSSNAKSAFANLLSQADETFASIMGTLKEPLNAWINPVLDAATSADDFVLTDLRKKKMTIYIGIQPNKLAESRLIINLLFSQIINLNTRELPKSNPELKYQCLLLMDEFTSIGKVDIIATAVAYMAGYNIRLLPIIQSMAQLDATYGKDLSRTIITNHALQILYAPREQQDANDYSEMLGYTTIKKKNVTRGRETTHSVSEERRALMLPQELKAMGNEKEVFLYEGIPHPVKCDKIRYYEDRHFTARLLPKTEVKTLTIRM",
          "count": 1
        }
      },
      {
        "proteinChain": {
          "sequence": "MNHVRTLDDRAVRLFIALAAFFCVNAALAEFIGVKIFALEDTLGIAPLNWNLFGQRGSLSFTAGTLLWPIVFIMTDTINEFFGSRGVRFISWVAVVLIGYGFVFAFAAIALAPAGWWVTAAQNQGVPDYQAAFAAVFGQGLWTIGGSLVAFLFSQLIDVSVFHRIRRVTGEKHVWLRATGSTAVSQVVDSFVVIYIAFVLGPQHWSIDQFLAVSTLNYIYKMGFAVLLIPLLYLARRGITAYLGAERAEQLREEAAAA",
          "count": 1
        }
      }
    ],
    "dialect": "alphafoldserver",
    "version": 1
  },
  {
    "name": "ORF2601_vs_ORF1387_interactome",
    "modelSeeds": [],
    "sequences": [
      {
        "proteinChain": {
          "sequence": "MSKPKIIAIATLVAVLAGYCLSGYLTLLLLRLDTGLYGWDTYYRYFSALGLPQVAPYATKIKIAGVLGFGLPVLVWAIAVVLIVKPKARALHGDARFAGAADLSKHGLFKPSGNGIVVGKFNGKLVRLSGQQFVILAAPTRSGKGVGVVIPNLLEYQESVVVLDIKQENFDLTSGWRASQGHEVFLFNPFAEDRRTHRWNPLTYVSNDPAFRVSDLMSIAAMLYPDGSDDQKFWVSQARNAFMAFALYLFENWDEELSLGFPGGAGAPTLGGIYRLSSGDGTDLKKYLKSLSERRFLSSNAKSAFANLLSQADETFASIMGTLKEPLNAWINPVLDAATSADDFVLTDLRKKKMTIYIGIQPNKLAESRLIINLLFSQIINLNTRELPKSNPELKYQCLLLMDEFTSIGKVDIIATAVAYMAGYNIRLLPIIQSMAQLDATYGKDLSRTIITNHALQILYAPREQQDANDYSEMLGYTTIKKKNVTRGRETTHSVSEERRALMLPQELKAMGNEKEVFLYEGIPHPVKCDKIRYYEDRHFTARLLPKTEVKTLTIRM",
          "count": 1
        }
      },
      {
        "proteinChain": {
          "sequence": "MSESPTPHVRPSLQRVFLTGLLTLLPVWLTWVVVKFVFSLLSGISSPWVVPLSERIAASFPDYLGWFKALWVQNTIALIATVAVILFVGILSRRVIGQRLLRWFEAIMRRIPLASVVYDSARKLLDILQTQPGSTQRVVLIDFPHRDMKSVGLVTRVIKEQGTGRELAAVYVPTTPNPTSGYLEIVPVELLTPTDWSVDQAMSFIISGGAVAPESVPFTRTADR",
          "count": 1
        }
      }
    ],
    "dialect": "alphafoldserver",
    "version": 1
  },
  {
    "name": "ORF2601_vs_ORF1388_interactome",
    "modelSeeds": [],
    "sequences": [
      {
        "proteinChain": {
          "sequence": "MSKPKIIAIATLVAVLAGYCLSGYLTLLLLRLDTGLYGWDTYYRYFSALGLPQVAPYATKIKIAGVLGFGLPVLVWAIAVVLIVKPKARALHGDARFAGAADLSKHGLFKPSGNGIVVGKFNGKLVRLSGQQFVILAAPTRSGKGVGVVIPNLLEYQESVVVLDIKQENFDLTSGWRASQGHEVFLFNPFAEDRRTHRWNPLTYVSNDPAFRVSDLMSIAAMLYPDGSDDQKFWVSQARNAFMAFALYLFENWDEELSLGFPGGAGAPTLGGIYRLSSGDGTDLKKYLKSLSERRFLSSNAKSAFANLLSQADETFASIMGTLKEPLNAWINPVLDAATSADDFVLTDLRKKKMTIYIGIQPNKLAESRLIINLLFSQIINLNTRELPKSNPELKYQCLLLMDEFTSIGKVDIIATAVAYMAGYNIRLLPIIQSMAQLDATYGKDLSRTIITNHALQILYAPREQQDANDYSEMLGYTTIKKKNVTRGRETTHSVSEERRALMLPQELKAMGNEKEVFLYEGIPHPVKCDKIRYYEDRHFTARLLPKTEVKTLTIRM",
          "count": 1
        }
      },
      {
        "proteinChain": {
          "sequence": "MDRSHVLAKFLKAALLGVCILIAAALALYAISRYWPIPESQRQALAQLRQPLPPLRGSNMFGALWSLSYAIPEAQREAVLAQDVERFNRLPEHAAFQSAAAGYRRLPGWPSGAPALCMASAGGCLQRVRERPQAYAAALAAQAPMLARMRALAQHADYRSPFRARVDTPLPELPRMSLSMTTSALEFVQGRTTQALSGVCTDAQVARVLMRSSDNLAITMIGAAMLRGNAHLFADMLAELPAQHPLPAQCAAAFAPLPVDEIALCHALHGESRMVFSMLQEDALTRGSQSSWQDRFPLRLLDDERTQALLAPTFTWACSAPVRTLLAQDQPVPQTLIPLPQTASVACIANATGCLLASVSRPDYANYQRKMQDAAAALRALSALQWLRDHPAQTMPLTQRIAALPPALRGQVRPLGAGNDGKSLTLRQYARPEGGAGNDRWPVPGSAIAATQAASSAR",
          "count": 1
        }
      }
    ],
    "dialect": "alphafoldserver",
    "version": 1
  },
  {
    "name": "ORF2601_vs_ORF1389_interactome",
    "modelSeeds": [],
    "sequences": [
      {
        "proteinChain": {
          "sequence": "MSKPKIIAIATLVAVLAGYCLSGYLTLLLLRLDTGLYGWDTYYRYFSALGLPQVAPYATKIKIAGVLGFGLPVLVWAIAVVLIVKPKARALHGDARFAGAADLSKHGLFKPSGNGIVVGKFNGKLVRLSGQQFVILAAPTRSGKGVGVVIPNLLEYQESVVVLDIKQENFDLTSGWRASQGHEVFLFNPFAEDRRTHRWNPLTYVSNDPAFRVSDLMSIAAMLYPDGSDDQKFWVSQARNAFMAFALYLFENWDEELSLGFPGGAGAPTLGGIYRLSSGDGTDLKKYLKSLSERRFLSSNAKSAFANLLSQADETFASIMGTLKEPLNAWINPVLDAATSADDFVLTDLRKKKMTIYIGIQPNKLAESRLIINLLFSQIINLNTRELPKSNPELKYQCLLLMDEFTSIGKVDIIATAVAYMAGYNIRLLPIIQSMAQLDATYGKDLSRTIITNHALQILYAPREQQDANDYSEMLGYTTIKKKNVTRGRETTHSVSEERRALMLPQELKAMGNEKEVFLYEGIPHPVKCDKIRYYEDRHFTARLLPKTEVKTLTIRM",
          "count": 1
        }
      },
      {
        "proteinChain": {
          "sequence": "MQLTRLAQPATAETSFGATRRLCLAIGLALPALGFAQVQPAPANAEQVVAEPAKAPATAAPATAKGYPLEAQGWGAKQGGNMWQVRWAEDWSYLKDPSKRKSPFDPLKYIPLNDDGDVYVSLSNELRVRSNTITNPGLIPGSHSQQQYLLRAFFGADFHVGEHFRLYTELAHGSLDGRNEGTKTGTQENNAILQQVFFDVKGRIGSADTGLRVGRQVFVDGPTTLMALRDNTDIFVTFNGARAWAIGDRTRVDLFDFNFNIDGTEGLGDDRIDRSRHFRGVVGGYRLATAKPMYLEPFFYQFRNDNQVWGRQTAEENRNYYGLRLWGNVGKLRTDSFVTVQRGSFGGRDLRAYMASTSNAWSLSESGWKPRLGFHSEIASGGGGTSGTGTLRNNNFLYGNTIYFSWATFFGPVNLVTAAPTLTFSPTSKLTVNLEWETLWRQTTSDAIYNNQARAYARTQNTGERRIGTMPRINATWNIDPNWSVTFRAEHLMAGPALEKAGYGDSTFVMGWLNFRF",
          "count": 1
        }
      }
    ],
    "dialect": "alphafoldserver",
    "version": 1
  },
  {
    "name": "ORF2601_vs_ORF1390_interactome",
    "modelSeeds": [],
    "sequences": [
      {
        "proteinChain": {
          "sequence": "MSKPKIIAIATLVAVLAGYCLSGYLTLLLLRLDTGLYGWDTYYRYFSALGLPQVAPYATKIKIAGVLGFGLPVLVWAIAVVLIVKPKARALHGDARFAGAADLSKHGLFKPSGNGIVVGKFNGKLVRLSGQQFVILAAPTRSGKGVGVVIPNLLEYQESVVVLDIKQENFDLTSGWRASQGHEVFLFNPFAEDRRTHRWNPLTYVSNDPAFRVSDLMSIAAMLYPDGSDDQKFWVSQARNAFMAFALYLFENWDEELSLGFPGGAGAPTLGGIYRLSSGDGTDLKKYLKSLSERRFLSSNAKSAFANLLSQADETFASIMGTLKEPLNAWINPVLDAATSADDFVLTDLRKKKMTIYIGIQPNKLAESRLIINLLFSQIINLNTRELPKSNPELKYQCLLLMDEFTSIGKVDIIATAVAYMAGYNIRLLPIIQSMAQLDATYGKDLSRTIITNHALQILYAPREQQDANDYSEMLGYTTIKKKNVTRGRETTHSVSEERRALMLPQELKAMGNEKEVFLYEGIPHPVKCDKIRYYEDRHFTARLLPKTEVKTLTIRM",
          "count": 1
        }
      },
      {
        "proteinChain": {
          "sequence": "MSEADVHLRKFQKELSAGTVSLALLAVLAQADAPLYGYLIAKRLERLEGVLSGKQSALYPVLRNLEGAGLLESHVEPSASGPPRRYYRITESGRDCLRDWTAAWRATRDSVDSVLEGNHS",
          "count": 1
        }
      }
    ],
    "dialect": "alphafoldserver",
    "version": 1
  },
  {
    "name": "ORF2601_vs_ORF1391_interactome",
    "modelSeeds": [],
    "sequences": [
      {
        "proteinChain": {
          "sequence": "MSKPKIIAIATLVAVLAGYCLSGYLTLLLLRLDTGLYGWDTYYRYFSALGLPQVAPYATKIKIAGVLGFGLPVLVWAIAVVLIVKPKARALHGDARFAGAADLSKHGLFKPSGNGIVVGKFNGKLVRLSGQQFVILAAPTRSGKGVGVVIPNLLEYQESVVVLDIKQENFDLTSGWRASQGHEVFLFNPFAEDRRTHRWNPLTYVSNDPAFRVSDLMSIAAMLYPDGSDDQKFWVSQARNAFMAFALYLFENWDEELSLGFPGGAGAPTLGGIYRLSSGDGTDLKKYLKSLSERRFLSSNAKSAFANLLSQADETFASIMGTLKEPLNAWINPVLDAATSADDFVLTDLRKKKMTIYIGIQPNKLAESRLIINLLFSQIINLNTRELPKSNPELKYQCLLLMDEFTSIGKVDIIATAVAYMAGYNIRLLPIIQSMAQLDATYGKDLSRTIITNHALQILYAPREQQDANDYSEMLGYTTIKKKNVTRGRETTHSVSEERRALMLPQELKAMGNEKEVFLYEGIPHPVKCDKIRYYEDRHFTARLLPKTEVKTLTIRM",
          "count": 1
        }
      },
      {
        "proteinChain": {
          "sequence": "MNTIAQARPLPTTIGDYLLQLRQALAGADPAMIQDALYDAEDYLRSELAEQKGKSEAEVIAGVASSYGAPEEVAEIYRETEVTVARALRPPVPPKRASWIGTFFGVAADPRTYGALFYMLLSLLTGVFYFTWVVTGASLSVGMLILIIGVPLLVLFFGSVRVLSLVEGRVVETLLGVRMPRRPQHPGLQGGWLQRIGAMFTDARTWSTMLYFLLMLPLGILYFTVFCTLLSLSLGLAASPIAVLFDNVAVLTWDGVDVTSAWLTLPLCVVGVLLLFVTLHLARAFGTLHGMFAKQLLVKGGEAAA",
          "count": 1
        }
      }
    ],
    "dialect": "alphafoldserver",
    "version": 1
  },
  {
    "name": "ORF2601_vs_ORF1392_interactome",
    "modelSeeds": [],
    "sequences": [
      {
        "proteinChain": {
          "sequence": "MSKPKIIAIATLVAVLAGYCLSGYLTLLLLRLDTGLYGWDTYYRYFSALGLPQVAPYATKIKIAGVLGFGLPVLVWAIAVVLIVKPKARALHGDARFAGAADLSKHGLFKPSGNGIVVGKFNGKLVRLSGQQFVILAAPTRSGKGVGVVIPNLLEYQESVVVLDIKQENFDLTSGWRASQGHEVFLFNPFAEDRRTHRWNPLTYVSNDPAFRVSDLMSIAAMLYPDGSDDQKFWVSQARNAFMAFALYLFENWDEELSLGFPGGAGAPTLGGIYRLSSGDGTDLKKYLKSLSERRFLSSNAKSAFANLLSQADETFASIMGTLKEPLNAWINPVLDAATSADDFVLTDLRKKKMTIYIGIQPNKLAESRLIINLLFSQIINLNTRELPKSNPELKYQCLLLMDEFTSIGKVDIIATAVAYMAGYNIRLLPIIQSMAQLDATYGKDLSRTIITNHALQILYAPREQQDANDYSEMLGYTTIKKKNVTRGRETTHSVSEERRALMLPQELKAMGNEKEVFLYEGIPHPVKCDKIRYYEDRHFTARLLPKTEVKTLTIRM",
          "count": 1
        }
      },
      {
        "proteinChain": {
          "sequence": "MLYQLHELTRNLLAPWVHQAQANAKMFSDPDSLWASLPGAERMAASNELFHRLGKEYEKPAWALDDVEVDGHSLPIIEREVLSKPFCRLLRFKRFSDHVELIGKMKEQPAVLVVAPLSGHHATLLRDTVRTLLRNHKVYVTDWVDARMVPLEAGAFRLEDYITYIQEFIRHIGAERLHVVSVCQPTVPVLAAVSLMASNDEPTPRSLVMMGGPIDARRSPTQVNNLATENGIEWFQNNLIHTVPFPYPGHGRQVYPGFLQHAGFLSMNPNRHVMSHWDFYTDLVKGDLQDAQAHRQFYDEYNAVLDMPAEYYLDTIRVVFQEFLLPQGKWKVDGQLVKPSAIRKTALLSIEGELDDIAGLGQTEAVHDLCTGIDAAHRRHLVVEGAGHYGIFSGRRWREVVYPQVREFIARYDADPVGSRDLATVTPIRKRGKRA",
          "count": 1
        }
      }
    ],
    "dialect": "alphafoldserver",
    "version": 1
  },
  {
    "name": "ORF2601_vs_ORF1393_interactome",
    "modelSeeds": [],
    "sequences": [
      {
        "proteinChain": {
          "sequence": "MSKPKIIAIATLVAVLAGYCLSGYLTLLLLRLDTGLYGWDTYYRYFSALGLPQVAPYATKIKIAGVLGFGLPVLVWAIAVVLIVKPKARALHGDARFAGAADLSKHGLFKPSGNGIVVGKFNGKLVRLSGQQFVILAAPTRSGKGVGVVIPNLLEYQESVVVLDIKQENFDLTSGWRASQGHEVFLFNPFAEDRRTHRWNPLTYVSNDPAFRVSDLMSIAAMLYPDGSDDQKFWVSQARNAFMAFALYLFENWDEELSLGFPGGAGAPTLGGIYRLSSGDGTDLKKYLKSLSERRFLSSNAKSAFANLLSQADETFASIMGTLKEPLNAWINPVLDAATSADDFVLTDLRKKKMTIYIGIQPNKLAESRLIINLLFSQIINLNTRELPKSNPELKYQCLLLMDEFTSIGKVDIIATAVAYMAGYNIRLLPIIQSMAQLDATYGKDLSRTIITNHALQILYAPREQQDANDYSEMLGYTTIKKKNVTRGRETTHSVSEERRALMLPQELKAMGNEKEVFLYEGIPHPVKCDKIRYYEDRHFTARLLPKTEVKTLTIRM",
          "count": 1
        }
      },
      {
        "proteinChain": {
          "sequence": "MARIFTYPRTRKQPTSMQQSDPKHYDAHYFRRWYRDAGLADPARLRRKVALAVTQAEYYLERPIRSVLDVGCGEAAWRAPLLALRPKLSYLGFDSSAYAVQRYGRSRQIHPARFGDFAWLRPCAPVDLLICSDVLHYVPTREFNQGLPGLAEMCAGVAFLEAFAEEDAFEGDHDGFQARPARWYRKRFASVGFAALGSHCWLSPQLADQASALERG",
          "count": 1
        }
      }
    ],
    "dialect": "alphafoldserver",
    "version": 1
  },
  {
    "name": "ORF2601_vs_ORF1394_interactome",
    "modelSeeds": [],
    "sequences": [
      {
        "proteinChain": {
          "sequence": "MSKPKIIAIATLVAVLAGYCLSGYLTLLLLRLDTGLYGWDTYYRYFSALGLPQVAPYATKIKIAGVLGFGLPVLVWAIAVVLIVKPKARALHGDARFAGAADLSKHGLFKPSGNGIVVGKFNGKLVRLSGQQFVILAAPTRSGKGVGVVIPNLLEYQESVVVLDIKQENFDLTSGWRASQGHEVFLFNPFAEDRRTHRWNPLTYVSNDPAFRVSDLMSIAAMLYPDGSDDQKFWVSQARNAFMAFALYLFENWDEELSLGFPGGAGAPTLGGIYRLSSGDGTDLKKYLKSLSERRFLSSNAKSAFANLLSQADETFASIMGTLKEPLNAWINPVLDAATSADDFVLTDLRKKKMTIYIGIQPNKLAESRLIINLLFSQIINLNTRELPKSNPELKYQCLLLMDEFTSIGKVDIIATAVAYMAGYNIRLLPIIQSMAQLDATYGKDLSRTIITNHALQILYAPREQQDANDYSEMLGYTTIKKKNVTRGRETTHSVSEERRALMLPQELKAMGNEKEVFLYEGIPHPVKCDKIRYYEDRHFTARLLPKTEVKTLTIRM",
          "count": 1
        }
      },
      {
        "proteinChain": {
          "sequence": "MTLYLWIKTFHLLFVIAWMAAVFYLPRILVNIAEAGSDTAVRARLVLMGRRLYKFGHSMLGLALLLGAVLWQGYRVIPDFPTMVAGGWLHAKLFAVALILAHYIVAGRWVKGAEQGRAVPSGRALRWFNEVPVILLVGVIWLVLAKPF",
          "count": 1
        }
      }
    ],
    "dialect": "alphafoldserver",
    "version": 1
  },
  {
    "name": "ORF2601_vs_ORF1395_interactome",
    "modelSeeds": [],
    "sequences": [
      {
        "proteinChain": {
          "sequence": "MSKPKIIAIATLVAVLAGYCLSGYLTLLLLRLDTGLYGWDTYYRYFSALGLPQVAPYATKIKIAGVLGFGLPVLVWAIAVVLIVKPKARALHGDARFAGAADLSKHGLFKPSGNGIVVGKFNGKLVRLSGQQFVILAAPTRSGKGVGVVIPNLLEYQESVVVLDIKQENFDLTSGWRASQGHEVFLFNPFAEDRRTHRWNPLTYVSNDPAFRVSDLMSIAAMLYPDGSDDQKFWVSQARNAFMAFALYLFENWDEELSLGFPGGAGAPTLGGIYRLSSGDGTDLKKYLKSLSERRFLSSNAKSAFANLLSQADETFASIMGTLKEPLNAWINPVLDAATSADDFVLTDLRKKKMTIYIGIQPNKLAESRLIINLLFSQIINLNTRELPKSNPELKYQCLLLMDEFTSIGKVDIIATAVAYMAGYNIRLLPIIQSMAQLDATYGKDLSRTIITNHALQILYAPREQQDANDYSEMLGYTTIKKKNVTRGRETTHSVSEERRALMLPQELKAMGNEKEVFLYEGIPHPVKCDKIRYYEDRHFTARLLPKTEVKTLTIRM",
          "count": 1
        }
      },
      {
        "proteinChain": {
          "sequence": "VQRKPEIEAVLRAEIDHLLEQSTQRFRSGALAESLALGLQAWALIPEPKANWDYYPQSLSASFVKDYADLHDQENVHRWLEVMALMYDDPDHTDHLVLMTEGEAMLQLGDEARACAAFGKIYALYGKKGFAGHQKRYLEMLRKQHPTGA",
          "count": 1
        }
      }
    ],
    "dialect": "alphafoldserver",
    "version": 1
  },
  {
    "name": "ORF2601_vs_ORF1396_interactome",
    "modelSeeds": [],
    "sequences": [
      {
        "proteinChain": {
          "sequence": "MSKPKIIAIATLVAVLAGYCLSGYLTLLLLRLDTGLYGWDTYYRYFSALGLPQVAPYATKIKIAGVLGFGLPVLVWAIAVVLIVKPKARALHGDARFAGAADLSKHGLFKPSGNGIVVGKFNGKLVRLSGQQFVILAAPTRSGKGVGVVIPNLLEYQESVVVLDIKQENFDLTSGWRASQGHEVFLFNPFAEDRRTHRWNPLTYVSNDPAFRVSDLMSIAAMLYPDGSDDQKFWVSQARNAFMAFALYLFENWDEELSLGFPGGAGAPTLGGIYRLSSGDGTDLKKYLKSLSERRFLSSNAKSAFANLLSQADETFASIMGTLKEPLNAWINPVLDAATSADDFVLTDLRKKKMTIYIGIQPNKLAESRLIINLLFSQIINLNTRELPKSNPELKYQCLLLMDEFTSIGKVDIIATAVAYMAGYNIRLLPIIQSMAQLDATYGKDLSRTIITNHALQILYAPREQQDANDYSEMLGYTTIKKKNVTRGRETTHSVSEERRALMLPQELKAMGNEKEVFLYEGIPHPVKCDKIRYYEDRHFTARLLPKTEVKTLTIRM",
          "count": 1
        }
      },
      {
        "proteinChain": {
          "sequence": "MSPLLLISLLLQAACCVHVVRSGRPLYWIFLLLAFSLLAVLVYVCVAVIPDLRNHPNARRSLKRVRSTLDPQREQRDASRRLDVADTPENRRQLAETLLARGDYAQAAEHYQGALRGLYRDDPHLMLGLAKAQFGLGQPQQTRQTLDALIAANPSFRSHDGHLLYARAVEGSGDTDAALHEYDTLAQGYPGEEARVRYAQLLQRIARNDQARAVYEQVLRHAAASPKHYQREQRAWVDLARKGLRELDTGA",
          "count": 1
        }
      }
    ],
    "dialect": "alphafoldserver",
    "version": 1
  },
  {
    "name": "ORF2601_vs_ORF1397_interactome",
    "modelSeeds": [],
    "sequences": [
      {
        "proteinChain": {
          "sequence": "MSKPKIIAIATLVAVLAGYCLSGYLTLLLLRLDTGLYGWDTYYRYFSALGLPQVAPYATKIKIAGVLGFGLPVLVWAIAVVLIVKPKARALHGDARFAGAADLSKHGLFKPSGNGIVVGKFNGKLVRLSGQQFVILAAPTRSGKGVGVVIPNLLEYQESVVVLDIKQENFDLTSGWRASQGHEVFLFNPFAEDRRTHRWNPLTYVSNDPAFRVSDLMSIAAMLYPDGSDDQKFWVSQARNAFMAFALYLFENWDEELSLGFPGGAGAPTLGGIYRLSSGDGTDLKKYLKSLSERRFLSSNAKSAFANLLSQADETFASIMGTLKEPLNAWINPVLDAATSADDFVLTDLRKKKMTIYIGIQPNKLAESRLIINLLFSQIINLNTRELPKSNPELKYQCLLLMDEFTSIGKVDIIATAVAYMAGYNIRLLPIIQSMAQLDATYGKDLSRTIITNHALQILYAPREQQDANDYSEMLGYTTIKKKNVTRGRETTHSVSEERRALMLPQELKAMGNEKEVFLYEGIPHPVKCDKIRYYEDRHFTARLLPKTEVKTLTIRM",
          "count": 1
        }
      },
      {
        "proteinChain": {
          "sequence": "MNPNYLDFEQPIADLEAKIQELRKASTGPAVNVETEVRALRDKLRVRTAQIFRDLSAWQVSQLARHPQRPYTLDYINTICDEFHELAGDRAYADDKAIVGGLGRIDGRPVVIIGHQKGRDTKTKVARNFGMPRPEGYRKALRLMKLAERFRLPLLTFIDTPGAYPGIGAEERGQSEAIARNLLEMAELKIPVICTVIGEGGSGGALAIGVGDRTLMLEYGTYSVISPEGCASILWKDAAKAKDAAEQLGLTAKRLKGLGLVDKVIREPTGGAHRNPEQMGKRLKAVLLNELDALEKIPVDTLLQQRYERLRSYGAYEGH",
          "count": 1
        }
      }
    ],
    "dialect": "alphafoldserver",
    "version": 1
  },
  {
    "name": "ORF2601_vs_ORF1398_interactome",
    "modelSeeds": [],
    "sequences": [
      {
        "proteinChain": {
          "sequence": "MSKPKIIAIATLVAVLAGYCLSGYLTLLLLRLDTGLYGWDTYYRYFSALGLPQVAPYATKIKIAGVLGFGLPVLVWAIAVVLIVKPKARALHGDARFAGAADLSKHGLFKPSGNGIVVGKFNGKLVRLSGQQFVILAAPTRSGKGVGVVIPNLLEYQESVVVLDIKQENFDLTSGWRASQGHEVFLFNPFAEDRRTHRWNPLTYVSNDPAFRVSDLMSIAAMLYPDGSDDQKFWVSQARNAFMAFALYLFENWDEELSLGFPGGAGAPTLGGIYRLSSGDGTDLKKYLKSLSERRFLSSNAKSAFANLLSQADETFASIMGTLKEPLNAWINPVLDAATSADDFVLTDLRKKKMTIYIGIQPNKLAESRLIINLLFSQIINLNTRELPKSNPELKYQCLLLMDEFTSIGKVDIIATAVAYMAGYNIRLLPIIQSMAQLDATYGKDLSRTIITNHALQILYAPREQQDANDYSEMLGYTTIKKKNVTRGRETTHSVSEERRALMLPQELKAMGNEKEVFLYEGIPHPVKCDKIRYYEDRHFTARLLPKTEVKTLTIRM",
          "count": 1
        }
      },
      {
        "proteinChain": {
          "sequence": "MSTSRFVHLHVHTEFSLADSTIRVPEKPDQADPKKAKQANLLSRAVELDMPALAVTDLNNLFALVKFYKAAEGVGIKPIAGADVMIATPDMTPWRMTLLCRDREGYLSLSRLLTRAWMEGHRPEGGVAIHPEWLQAGHANLFALAGRDSLAGRLFNEGRADLAEQQLADWQRVFGDGLHLELTRTGRDGEERFNQFALHAAGVRGLPVVASNDVRFLYASDFNAHEARVCISSGRVLDDPKRPRDYSDQQYMKSSEEMAALFADIPDAIDNTHALAQRCNIEMRLGTYFLPAYPVPEDETLDTWIRSQSRQGLAARLEKNPIAPGKTRQDYVDRLEFELDTIIKMGFPGYFLIVADFIQWGKNQGIPIGPGRGSGAGSLVAWALQITDLDPLPYNLLFERFLNPERVSMPDFDIDFCMDRRDEVIDYVARKYGRERVSQIITYGTMAAKAVVRDAGRVLGFSYGLVDSVAKLIPNILGITLKDAMGEGKDSEMASPDLIQRYQVEDDVRDLMDLARQLEDLTRNAGKHAGGVVIAPDPLSEFCPLFAEHDEDGRGKNPVTQFDKDDVEAVGLVKFDFLGLRTLTIIDWAVKAINVRHARAGIDPVDITAIPLDDVPTYKGVFASGNTGAVFQFESSGMRRLLKDARPDRFEDLIALVSLYRPGPMDLIPDFNARKHGQQEIVYPDPRTEVILKDTYGIMVYQEQVMQMAQIVGDYSLGGADLLRRAMGKKVPAEMAKHREIFREGAAKGGVSAAKADEIFDLMEKFAGYGFNKSHAAAYALVSYQTAWLKRHYPAEFMAATLSSDMDNTDKVVGFLDEVRNLGLTVKPPRVNESAYMFEAASPDTIQYGLGAIKGVGQGACEAIVEERQRGGPYTTLLDFCTRVGTAKLNRRTLEAMINAGAMDGLGKNRASLMLQLPEVMKATEQMARERASGQNSLFGGPDPSAPAMRLDLPESKEWPLGQLLTGERETLGFYLSGHPFDPHRDEVRELVGCDLGALEKILASQQRGGGGGGGDGEKRAWRPEVGAILAGQVVGVRRKGDSQVFVQLEDGRGRVECSAFSDAMAEFGHLLTRDRILIVKGGLREDEFNGGYSLRIRQCWDYEQICADHAQRLSLRLDLREKQAFKRIDALLAKHRPGKTPLRLDLLLRAPSGGVAGMLDLNGNHSVRIDQQLMDSLRADPAVRTVKIKYSPPWA",
          "count": 1
        }
      }
    ],
    "dialect": "alphafoldserver",
    "version": 1
  },
  {
    "name": "ORF2601_vs_ORF1399_interactome",
    "modelSeeds": [],
    "sequences": [
      {
        "proteinChain": {
          "sequence": "MSKPKIIAIATLVAVLAGYCLSGYLTLLLLRLDTGLYGWDTYYRYFSALGLPQVAPYATKIKIAGVLGFGLPVLVWAIAVVLIVKPKARALHGDARFAGAADLSKHGLFKPSGNGIVVGKFNGKLVRLSGQQFVILAAPTRSGKGVGVVIPNLLEYQESVVVLDIKQENFDLTSGWRASQGHEVFLFNPFAEDRRTHRWNPLTYVSNDPAFRVSDLMSIAAMLYPDGSDDQKFWVSQARNAFMAFALYLFENWDEELSLGFPGGAGAPTLGGIYRLSSGDGTDLKKYLKSLSERRFLSSNAKSAFANLLSQADETFASIMGTLKEPLNAWINPVLDAATSADDFVLTDLRKKKMTIYIGIQPNKLAESRLIINLLFSQIINLNTRELPKSNPELKYQCLLLMDEFTSIGKVDIIATAVAYMAGYNIRLLPIIQSMAQLDATYGKDLSRTIITNHALQILYAPREQQDANDYSEMLGYTTIKKKNVTRGRETTHSVSEERRALMLPQELKAMGNEKEVFLYEGIPHPVKCDKIRYYEDRHFTARLLPKTEVKTLTIRM",
          "count": 1
        }
      },
      {
        "proteinChain": {
          "sequence": "MRRSTSNGAVVVPATQDGLFHDSPFPIPDSRLIAGVDEAGRGPLAGPVAVAAVVFDPGKPRINGLDDSKQLTAERREQLYARIVDRALAWSVVLIDSEEIDRINIYQATMLGMRRAVEGVAHVAGFARIDGNRVPKGLPCPAEALIGGDALDRAIMAASIVAKVTRDRLMHELHTRHPEYRFDQHKGYSTPVHLAALQTHGPCPQHRRSFAPVRLALQGREGLEPDPGTRDLEQLQVGQLVAPL",
          "count": 1
        }
      }
    ],
    "dialect": "alphafoldserver",
    "version": 1
  },
  {
    "name": "ORF2601_vs_ORF1400_interactome",
    "modelSeeds": [],
    "sequences": [
      {
        "proteinChain": {
          "sequence": "MSKPKIIAIATLVAVLAGYCLSGYLTLLLLRLDTGLYGWDTYYRYFSALGLPQVAPYATKIKIAGVLGFGLPVLVWAIAVVLIVKPKARALHGDARFAGAADLSKHGLFKPSGNGIVVGKFNGKLVRLSGQQFVILAAPTRSGKGVGVVIPNLLEYQESVVVLDIKQENFDLTSGWRASQGHEVFLFNPFAEDRRTHRWNPLTYVSNDPAFRVSDLMSIAAMLYPDGSDDQKFWVSQARNAFMAFALYLFENWDEELSLGFPGGAGAPTLGGIYRLSSGDGTDLKKYLKSLSERRFLSSNAKSAFANLLSQADETFASIMGTLKEPLNAWINPVLDAATSADDFVLTDLRKKKMTIYIGIQPNKLAESRLIINLLFSQIINLNTRELPKSNPELKYQCLLLMDEFTSIGKVDIIATAVAYMAGYNIRLLPIIQSMAQLDATYGKDLSRTIITNHALQILYAPREQQDANDYSEMLGYTTIKKKNVTRGRETTHSVSEERRALMLPQELKAMGNEKEVFLYEGIPHPVKCDKIRYYEDRHFTARLLPKTEVKTLTIRM",
          "count": 1
        }
      },
      {
        "proteinChain": {
          "sequence": "MKGIGNRESGIVDGQRNGASVGSVTTALPIPDSPLPIPGARKRAPRIALIAGEASGDILGAGLIEQLRLRYPNAEFVGIGGDAMRGVGCQTWFDASELAVMGLTEVLRHLPRLLKLRSAFRERVLAWKPDVFIGIDAPDFNLPVERWLKQRGIKTVHYVSPSVWAWREKRAEKIGVSADLVLCLFPMEPPIYAKHGVDARFVGHPMADDIAYQSDRAAARATLGLSASSTVLAVLPGSRHGEISRLGDTFFQAAWLVSEHLPNLHVLVPAANPGCKQLLAEQLSRSSLPVMRSHLLDGQARTAMLAADVVLLASGTATLEAMLVKRPMVVGYKVAPLTYRIVKLLGLLKVNRYALPNILANDDLAPELMQDDCTPERLCVALLDWFKHPDKVAALQPRYLALHAELRRDASARAADAVAGLLSQRESGMENRESAGAGA",
          "count": 1
        }
      }
    ],
    "dialect": "alphafoldserver",
    "version": 1
  },
  {
    "name": "ORF2601_vs_ORF1401_interactome",
    "modelSeeds": [],
    "sequences": [
      {
        "proteinChain": {
          "sequence": "MSKPKIIAIATLVAVLAGYCLSGYLTLLLLRLDTGLYGWDTYYRYFSALGLPQVAPYATKIKIAGVLGFGLPVLVWAIAVVLIVKPKARALHGDARFAGAADLSKHGLFKPSGNGIVVGKFNGKLVRLSGQQFVILAAPTRSGKGVGVVIPNLLEYQESVVVLDIKQENFDLTSGWRASQGHEVFLFNPFAEDRRTHRWNPLTYVSNDPAFRVSDLMSIAAMLYPDGSDDQKFWVSQARNAFMAFALYLFENWDEELSLGFPGGAGAPTLGGIYRLSSGDGTDLKKYLKSLSERRFLSSNAKSAFANLLSQADETFASIMGTLKEPLNAWINPVLDAATSADDFVLTDLRKKKMTIYIGIQPNKLAESRLIINLLFSQIINLNTRELPKSNPELKYQCLLLMDEFTSIGKVDIIATAVAYMAGYNIRLLPIIQSMAQLDATYGKDLSRTIITNHALQILYAPREQQDANDYSEMLGYTTIKKKNVTRGRETTHSVSEERRALMLPQELKAMGNEKEVFLYEGIPHPVKCDKIRYYEDRHFTARLLPKTEVKTLTIRM",
          "count": 1
        }
      },
      {
        "proteinChain": {
          "sequence": "MRDSTPLIHPTAVIDPSATLADDVRVGAFSLIGADVQIGAGTEVGPHCSIHGPTRIGRNNRFIGHAAIGGEPQDKKYAGERTELVIGDGNVIREFVTINRGTGGGGGITVVGNDNWMLAYTHVAHDCHVGNHCVFSNNTTLAGHVTVGDYVIISGFAGAHQFCRIGAHAFLGMGALTNGDVPPFTMVGSESLGRPRGINSEGLKRRGFDAERITAIKRAYRTLYVAGLPLADAKLQLAEQAKSSDDVRGMLEFIEAAERPLLR",
          "count": 1
        }
      }
    ],
    "dialect": "alphafoldserver",
    "version": 1
  },
  {
    "name": "ORF2601_vs_ORF1402_interactome",
    "modelSeeds": [],
    "sequences": [
      {
        "proteinChain": {
          "sequence": "MSKPKIIAIATLVAVLAGYCLSGYLTLLLLRLDTGLYGWDTYYRYFSALGLPQVAPYATKIKIAGVLGFGLPVLVWAIAVVLIVKPKARALHGDARFAGAADLSKHGLFKPSGNGIVVGKFNGKLVRLSGQQFVILAAPTRSGKGVGVVIPNLLEYQESVVVLDIKQENFDLTSGWRASQGHEVFLFNPFAEDRRTHRWNPLTYVSNDPAFRVSDLMSIAAMLYPDGSDDQKFWVSQARNAFMAFALYLFENWDEELSLGFPGGAGAPTLGGIYRLSSGDGTDLKKYLKSLSERRFLSSNAKSAFANLLSQADETFASIMGTLKEPLNAWINPVLDAATSADDFVLTDLRKKKMTIYIGIQPNKLAESRLIINLLFSQIINLNTRELPKSNPELKYQCLLLMDEFTSIGKVDIIATAVAYMAGYNIRLLPIIQSMAQLDATYGKDLSRTIITNHALQILYAPREQQDANDYSEMLGYTTIKKKNVTRGRETTHSVSEERRALMLPQELKAMGNEKEVFLYEGIPHPVKCDKIRYYEDRHFTARLLPKTEVKTLTIRM",
          "count": 1
        }
      },
      {
        "proteinChain": {
          "sequence": "MSHHVYELPIDVSQIQTLLPHRYPFLLVDRILELDLETKWIVAQKNVSINEPFFQGHFPNRPVMPGVLIIEALAQVGGVMTQLGLGRDALSQLFYMVKVDKARFNKQVVPGDVLIMEVQMKRLIRNVGCFYGEAKVDGEVVASAEVMCAGAR",
          "count": 1
        }
      }
    ],
    "dialect": "alphafoldserver",
    "version": 1
  },
  {
    "name": "ORF2601_vs_ORF1403_interactome",
    "modelSeeds": [],
    "sequences": [
      {
        "proteinChain": {
          "sequence": "MSKPKIIAIATLVAVLAGYCLSGYLTLLLLRLDTGLYGWDTYYRYFSALGLPQVAPYATKIKIAGVLGFGLPVLVWAIAVVLIVKPKARALHGDARFAGAADLSKHGLFKPSGNGIVVGKFNGKLVRLSGQQFVILAAPTRSGKGVGVVIPNLLEYQESVVVLDIKQENFDLTSGWRASQGHEVFLFNPFAEDRRTHRWNPLTYVSNDPAFRVSDLMSIAAMLYPDGSDDQKFWVSQARNAFMAFALYLFENWDEELSLGFPGGAGAPTLGGIYRLSSGDGTDLKKYLKSLSERRFLSSNAKSAFANLLSQADETFASIMGTLKEPLNAWINPVLDAATSADDFVLTDLRKKKMTIYIGIQPNKLAESRLIINLLFSQIINLNTRELPKSNPELKYQCLLLMDEFTSIGKVDIIATAVAYMAGYNIRLLPIIQSMAQLDATYGKDLSRTIITNHALQILYAPREQQDANDYSEMLGYTTIKKKNVTRGRETTHSVSEERRALMLPQELKAMGNEKEVFLYEGIPHPVKCDKIRYYEDRHFTARLLPKTEVKTLTIRM",
          "count": 1
        }
      },
      {
        "proteinChain": {
          "sequence": "MRLTASAIAEQFGLTVVGDGTTEVSGVATLAHAGAGQLSFLSNPRYRPQLADTQAAVVVLRADDAEAAKGTALVAKDPYTAFAKIAALFDLAPVREPGIHASAVIDPTAQVSATAHVGPFVSIGARSRVGDGCVIGTGSIIGEDCVVDAGSELLARVTLVTRVRLGKRVRIHPGAVIGADGFGLAMDAGHWIKVPQLGGVVIGDDCEIGANTCIDRGALEDTVLEEDVRVDNLVQIAHNCRIGAHSAIAGCTGIAGSAKIGRYCLLGGHVGVVGHLEICDKVVITGKSVVRNSIHEPGEYSSGTPLTDNRTWRKNAARFKQLDVLARRILAVGKEKE",
          "count": 1
        }
      }
    ],
    "dialect": "alphafoldserver",
    "version": 1
  },
  {
    "name": "ORF2601_vs_ORF1404_interactome",
    "modelSeeds": [],
    "sequences": [
      {
        "proteinChain": {
          "sequence": "MSKPKIIAIATLVAVLAGYCLSGYLTLLLLRLDTGLYGWDTYYRYFSALGLPQVAPYATKIKIAGVLGFGLPVLVWAIAVVLIVKPKARALHGDARFAGAADLSKHGLFKPSGNGIVVGKFNGKLVRLSGQQFVILAAPTRSGKGVGVVIPNLLEYQESVVVLDIKQENFDLTSGWRASQGHEVFLFNPFAEDRRTHRWNPLTYVSNDPAFRVSDLMSIAAMLYPDGSDDQKFWVSQARNAFMAFALYLFENWDEELSLGFPGGAGAPTLGGIYRLSSGDGTDLKKYLKSLSERRFLSSNAKSAFANLLSQADETFASIMGTLKEPLNAWINPVLDAATSADDFVLTDLRKKKMTIYIGIQPNKLAESRLIINLLFSQIINLNTRELPKSNPELKYQCLLLMDEFTSIGKVDIIATAVAYMAGYNIRLLPIIQSMAQLDATYGKDLSRTIITNHALQILYAPREQQDANDYSEMLGYTTIKKKNVTRGRETTHSVSEERRALMLPQELKAMGNEKEVFLYEGIPHPVKCDKIRYYEDRHFTARLLPKTEVKTLTIRM",
          "count": 1
        }
      },
      {
        "proteinChain": {
          "sequence": "MKTVLSIFGSVILLGAVTSASADDFAQQRTNALSFWDQQVQCVDASDWGATATCLGNVWNDYF",
          "count": 1
        }
      }
    ],
    "dialect": "alphafoldserver",
    "version": 1
  },
  {
    "name": "ORF2601_vs_ORF1405_interactome",
    "modelSeeds": [],
    "sequences": [
      {
        "proteinChain": {
          "sequence": "MSKPKIIAIATLVAVLAGYCLSGYLTLLLLRLDTGLYGWDTYYRYFSALGLPQVAPYATKIKIAGVLGFGLPVLVWAIAVVLIVKPKARALHGDARFAGAADLSKHGLFKPSGNGIVVGKFNGKLVRLSGQQFVILAAPTRSGKGVGVVIPNLLEYQESVVVLDIKQENFDLTSGWRASQGHEVFLFNPFAEDRRTHRWNPLTYVSNDPAFRVSDLMSIAAMLYPDGSDDQKFWVSQARNAFMAFALYLFENWDEELSLGFPGGAGAPTLGGIYRLSSGDGTDLKKYLKSLSERRFLSSNAKSAFANLLSQADETFASIMGTLKEPLNAWINPVLDAATSADDFVLTDLRKKKMTIYIGIQPNKLAESRLIINLLFSQIINLNTRELPKSNPELKYQCLLLMDEFTSIGKVDIIATAVAYMAGYNIRLLPIIQSMAQLDATYGKDLSRTIITNHALQILYAPREQQDANDYSEMLGYTTIKKKNVTRGRETTHSVSEERRALMLPQELKAMGNEKEVFLYEGIPHPVKCDKIRYYEDRHFTARLLPKTEVKTLTIRM",
          "count": 1
        }
      },
      {
        "proteinChain": {
          "sequence": "MKLLHSFRLLSSSYAGIQQHPNTTPTGCDMTRLPTRRLLALALAAGLSLPAVALAVEPFVASDIRVDGLQRIASGTVFTYLPVNRGDTVDDAKVADAIRALYRTGFFEDVQLDRQGNILVITVKERPAINKLTVTGNKDIKSEELLKGLGDIGLSEGGTFDRLSLDRVTQELTRQYNNRGKYNVEITPTVSPLDRNRVDVAIAIKEGKAAKIRHVNLIGTEKFANEDILDNWESKEHNWASWYRRDDQYSKEKMSGDLEKLNSWYLDRGYVDFSIDSTQVSISPDKRDMFISAGVTEGEQYKISEIKVTGDTVLPQADIERLVIPKAGDIFSRALLEYTSDAITNTLSNVGYAFAKVNPIPTPNREDRTVAVNLQVVPGPRVTVRRILYKGNSRTSDEVLRREMRQFENTWYSQAAIDRSKIRLQRLGYFESVDVETPAVPGSNDQVDVVYNVKETTSGSFVFGLGYSQSFGVTTSVQLSQNNFLGGGNRVAVEASRSSYQQRYAFSYTNPFFTDDGVSLGYNLSWRALDYSDFNTAQFNSKNGSAQVVFGVPITENDTVSAMVGIDSNQITTFAGTTPQAIIDYINAIGTRTFHAWRTELGWARDTRNDFFMPTRGMYQRVGLETTLPGSTVEYYKLNYQISNYWPIIPALVLNTRFELGYGDSYGKDSTRVLTNPDGSTRTVTATGLPFYENFYAGGTNSVRGFEDNTLGPRSEAINGYTRGQPLGGSFKTVGSVEMYFPKLFDSPSARVSAFVDFGNVYNGVDNFKANELRASTGVALLWRAPVGPISISYAFPLKKEDNDEIERLQFTFGGQF",
          "count": 1
        }
      }
    ],
    "dialect": "alphafoldserver",
    "version": 1
  },
  {
    "name": "ORF2601_vs_ORF1406_interactome",
    "modelSeeds": [],
    "sequences": [
      {
        "proteinChain": {
          "sequence": "MSKPKIIAIATLVAVLAGYCLSGYLTLLLLRLDTGLYGWDTYYRYFSALGLPQVAPYATKIKIAGVLGFGLPVLVWAIAVVLIVKPKARALHGDARFAGAADLSKHGLFKPSGNGIVVGKFNGKLVRLSGQQFVILAAPTRSGKGVGVVIPNLLEYQESVVVLDIKQENFDLTSGWRASQGHEVFLFNPFAEDRRTHRWNPLTYVSNDPAFRVSDLMSIAAMLYPDGSDDQKFWVSQARNAFMAFALYLFENWDEELSLGFPGGAGAPTLGGIYRLSSGDGTDLKKYLKSLSERRFLSSNAKSAFANLLSQADETFASIMGTLKEPLNAWINPVLDAATSADDFVLTDLRKKKMTIYIGIQPNKLAESRLIINLLFSQIINLNTRELPKSNPELKYQCLLLMDEFTSIGKVDIIATAVAYMAGYNIRLLPIIQSMAQLDATYGKDLSRTIITNHALQILYAPREQQDANDYSEMLGYTTIKKKNVTRGRETTHSVSEERRALMLPQELKAMGNEKEVFLYEGIPHPVKCDKIRYYEDRHFTARLLPKTEVKTLTIRM",
          "count": 1
        }
      },
      {
        "proteinChain": {
          "sequence": "MGDFIGSVWWMIVSLGVLVTFHEFGHFWVARRCGVKVLRFSVGFGKPLWMRRDRHGTEFVVAAIPLGGYVKMLDEREGDVHPAEQDQAFNRKTVWQRIAIVAAGPIANLLLCMAMLWAMFVVGKQDYSATVGRADGLAAEAGLTPGERIVRIDGRSVSSWSDASMQLTTAAMDRRDVRVLTASDTASSSEHTLRLSQLPVGFDERRVAALAGIGWQFMLQPPVIAEVVKGSVADGLLKPGDRIVAIDGQPIRSAEDIIPQVQALGAHGGPGMIEVARGEDRLALEIAPRKSPQGQWMIGVRPAAAPAPEYDSRQQYGLFAAVPAAIRETGRMTADSLGMMKRMLTGQASVKNISGPVTIARAANASAERGLDWFLYFLGLLSLSLAIINLMPIPILDGGHLLYYLIELIKGSPISERAMIAGQYVGLAALAGLMGLAFYNDILGLVPR",
          "count": 1
        }
      }
    ],
    "dialect": "alphafoldserver",
    "version": 1
  },
  {
    "name": "ORF2601_vs_ORF1407_interactome",
    "modelSeeds": [],
    "sequences": [
      {
        "proteinChain": {
          "sequence": "MSKPKIIAIATLVAVLAGYCLSGYLTLLLLRLDTGLYGWDTYYRYFSALGLPQVAPYATKIKIAGVLGFGLPVLVWAIAVVLIVKPKARALHGDARFAGAADLSKHGLFKPSGNGIVVGKFNGKLVRLSGQQFVILAAPTRSGKGVGVVIPNLLEYQESVVVLDIKQENFDLTSGWRASQGHEVFLFNPFAEDRRTHRWNPLTYVSNDPAFRVSDLMSIAAMLYPDGSDDQKFWVSQARNAFMAFALYLFENWDEELSLGFPGGAGAPTLGGIYRLSSGDGTDLKKYLKSLSERRFLSSNAKSAFANLLSQADETFASIMGTLKEPLNAWINPVLDAATSADDFVLTDLRKKKMTIYIGIQPNKLAESRLIINLLFSQIINLNTRELPKSNPELKYQCLLLMDEFTSIGKVDIIATAVAYMAGYNIRLLPIIQSMAQLDATYGKDLSRTIITNHALQILYAPREQQDANDYSEMLGYTTIKKKNVTRGRETTHSVSEERRALMLPQELKAMGNEKEVFLYEGIPHPVKCDKIRYYEDRHFTARLLPKTEVKTLTIRM",
          "count": 1
        }
      },
      {
        "proteinChain": {
          "sequence": "MAGSSPRQVAVFGATGSIGTSALDVIARHPERLRASVLSAGSKVDELLALCATHRPAHALIADATLYPALRDGLRARGLATQAHAGAEALDALASSDACDTVVAAIVGAAGLPSTLAAARAGKRLLLANKESLVLAGELLTRTAAAAGAEIIPIDSEHSAIFQCLRSCDASRGVRRVILTASGGPFRGRDRAALAAVTPAQAVAHPKWSMGPKISVDSATLMNKGLEVIEAHHLFGLPGEQIDVLVHPQSLVHSLVEFVDGSTLAQLGLPDMRTTLAVGLAWPERVESGVGGLDLLSQGRLDFEAPDTAAFPCLRLAWDALRAGGTAPAILNAANEVAVSAFLQGQVGFLAIPALVEHTLTTLQRHNADSLDTLLFADAQARQITERALAHHALHA",
          "count": 1
        }
      }
    ],
    "dialect": "alphafoldserver",
    "version": 1
  },
  {
    "name": "ORF2601_vs_ORF1408_interactome",
    "modelSeeds": [],
    "sequences": [
      {
        "proteinChain": {
          "sequence": "MSKPKIIAIATLVAVLAGYCLSGYLTLLLLRLDTGLYGWDTYYRYFSALGLPQVAPYATKIKIAGVLGFGLPVLVWAIAVVLIVKPKARALHGDARFAGAADLSKHGLFKPSGNGIVVGKFNGKLVRLSGQQFVILAAPTRSGKGVGVVIPNLLEYQESVVVLDIKQENFDLTSGWRASQGHEVFLFNPFAEDRRTHRWNPLTYVSNDPAFRVSDLMSIAAMLYPDGSDDQKFWVSQARNAFMAFALYLFENWDEELSLGFPGGAGAPTLGGIYRLSSGDGTDLKKYLKSLSERRFLSSNAKSAFANLLSQADETFASIMGTLKEPLNAWINPVLDAATSADDFVLTDLRKKKMTIYIGIQPNKLAESRLIINLLFSQIINLNTRELPKSNPELKYQCLLLMDEFTSIGKVDIIATAVAYMAGYNIRLLPIIQSMAQLDATYGKDLSRTIITNHALQILYAPREQQDANDYSEMLGYTTIKKKNVTRGRETTHSVSEERRALMLPQELKAMGNEKEVFLYEGIPHPVKCDKIRYYEDRHFTARLLPKTEVKTLTIRM",
          "count": 1
        }
      },
      {
        "proteinChain": {
          "sequence": "MTKTRVIAALIMAPLAICAIVLLPTQWLAALAAVLFLTGLWEWLKLSGIDDSLPRTVLLMLNLLLMVLMVWASAGSMVLFQIASLVGVAWWLLALLWLRFFTFGADHGNGQARALKLAAGTLAVLPAWAALVLLHASPDKGNLWLLTALTMVWAADSGAYFAGRAFGKHKLAPRVSPNKTIEGLLGGLLAGIAVACAFGWLAGLTLAHVPQLVLVSALAVLASVLGDLFESLLKRHAGAKDSGTLIPGHGGVLDRIDGVLAALPVFALGKEILGF",
          "count": 1
        }
      }
    ],
    "dialect": "alphafoldserver",
    "version": 1
  },
  {
    "name": "ORF2601_vs_ORF1409_interactome",
    "modelSeeds": [],
    "sequences": [
      {
        "proteinChain": {
          "sequence": "MSKPKIIAIATLVAVLAGYCLSGYLTLLLLRLDTGLYGWDTYYRYFSALGLPQVAPYATKIKIAGVLGFGLPVLVWAIAVVLIVKPKARALHGDARFAGAADLSKHGLFKPSGNGIVVGKFNGKLVRLSGQQFVILAAPTRSGKGVGVVIPNLLEYQESVVVLDIKQENFDLTSGWRASQGHEVFLFNPFAEDRRTHRWNPLTYVSNDPAFRVSDLMSIAAMLYPDGSDDQKFWVSQARNAFMAFALYLFENWDEELSLGFPGGAGAPTLGGIYRLSSGDGTDLKKYLKSLSERRFLSSNAKSAFANLLSQADETFASIMGTLKEPLNAWINPVLDAATSADDFVLTDLRKKKMTIYIGIQPNKLAESRLIINLLFSQIINLNTRELPKSNPELKYQCLLLMDEFTSIGKVDIIATAVAYMAGYNIRLLPIIQSMAQLDATYGKDLSRTIITNHALQILYAPREQQDANDYSEMLGYTTIKKKNVTRGRETTHSVSEERRALMLPQELKAMGNEKEVFLYEGIPHPVKCDKIRYYEDRHFTARLLPKTEVKTLTIRM",
          "count": 1
        }
      },
      {
        "proteinChain": {
          "sequence": "MHPVLSAAVPRHIAIIMDGNGRWAQRRRRPRVIGHRAGARAVNRTIDFCLEKGVSALTLFAFSSENWGRPQDEVDALMKLFLHALDREVEELQRRGVQVRFIGDRSRFAAPLRDRMAGAERSTAANSRLVLSIAASYGGRQDIASAARALAEDVAAGRLQPEQIDEALLSSRVALADLPAPDLFIRTGGDTRISNFLLWQLAYTELWFTETLWPEFDAGVLQQALDDYAGRERRFGLTSAQIADKATESSSA",
          "count": 1
        }
      }
    ],
    "dialect": "alphafoldserver",
    "version": 1
  },
  {
    "name": "ORF2601_vs_ORF1410_interactome",
    "modelSeeds": [],
    "sequences": [
      {
        "proteinChain": {
          "sequence": "MSKPKIIAIATLVAVLAGYCLSGYLTLLLLRLDTGLYGWDTYYRYFSALGLPQVAPYATKIKIAGVLGFGLPVLVWAIAVVLIVKPKARALHGDARFAGAADLSKHGLFKPSGNGIVVGKFNGKLVRLSGQQFVILAAPTRSGKGVGVVIPNLLEYQESVVVLDIKQENFDLTSGWRASQGHEVFLFNPFAEDRRTHRWNPLTYVSNDPAFRVSDLMSIAAMLYPDGSDDQKFWVSQARNAFMAFALYLFENWDEELSLGFPGGAGAPTLGGIYRLSSGDGTDLKKYLKSLSERRFLSSNAKSAFANLLSQADETFASIMGTLKEPLNAWINPVLDAATSADDFVLTDLRKKKMTIYIGIQPNKLAESRLIINLLFSQIINLNTRELPKSNPELKYQCLLLMDEFTSIGKVDIIATAVAYMAGYNIRLLPIIQSMAQLDATYGKDLSRTIITNHALQILYAPREQQDANDYSEMLGYTTIKKKNVTRGRETTHSVSEERRALMLPQELKAMGNEKEVFLYEGIPHPVKCDKIRYYEDRHFTARLLPKTEVKTLTIRM",
          "count": 1
        }
      },
      {
        "proteinChain": {
          "sequence": "MLTQIKQDAQTRMTKSIDALRHSLTTIRTGRASPALLDGIKVKAYGADTPLNQVASISVSEGRSLVISLFDKGMIKDVEKAIYASDLGLTPTVVGTVIRLNLPPLTEERRKELSKSVHGEGEDSKVAIRNIRRDANQQVKDLLKDKAVTEDEARSAEDDIQKLTDKAIKDVDEVVKGKEQELMTV",
          "count": 1
        }
      }
    ],
    "dialect": "alphafoldserver",
    "version": 1
  },
  {
    "name": "ORF2601_vs_ORF1411_interactome",
    "modelSeeds": [],
    "sequences": [
      {
        "proteinChain": {
          "sequence": "MSKPKIIAIATLVAVLAGYCLSGYLTLLLLRLDTGLYGWDTYYRYFSALGLPQVAPYATKIKIAGVLGFGLPVLVWAIAVVLIVKPKARALHGDARFAGAADLSKHGLFKPSGNGIVVGKFNGKLVRLSGQQFVILAAPTRSGKGVGVVIPNLLEYQESVVVLDIKQENFDLTSGWRASQGHEVFLFNPFAEDRRTHRWNPLTYVSNDPAFRVSDLMSIAAMLYPDGSDDQKFWVSQARNAFMAFALYLFENWDEELSLGFPGGAGAPTLGGIYRLSSGDGTDLKKYLKSLSERRFLSSNAKSAFANLLSQADETFASIMGTLKEPLNAWINPVLDAATSADDFVLTDLRKKKMTIYIGIQPNKLAESRLIINLLFSQIINLNTRELPKSNPELKYQCLLLMDEFTSIGKVDIIATAVAYMAGYNIRLLPIIQSMAQLDATYGKDLSRTIITNHALQILYAPREQQDANDYSEMLGYTTIKKKNVTRGRETTHSVSEERRALMLPQELKAMGNEKEVFLYEGIPHPVKCDKIRYYEDRHFTARLLPKTEVKTLTIRM",
          "count": 1
        }
      },
      {
        "proteinChain": {
          "sequence": "MSELSYRRILLKLSGEALMGDGDYGIDPKVINRLAHEVIEAQQAGAQVALVIGGGNIFRGAGLAASGMDRVTGDHMGMLATVINALAMQDALEKLGAKVRVMSAIKINDVCEDFIRRRAIRHLEKGRIAIFAAGTGNPFFTTDSGAALRAIEIGADLLLKATKVDGVYDKDPKKHTDAVRYDSLTYDRVILQGLEVMDTAAFALARDSDLPLRIFGMSEPGVLLRILHGEQIGTLVQGRS",
          "count": 1
        }
      }
    ],
    "dialect": "alphafoldserver",
    "version": 1
  },
  {
    "name": "ORF2601_vs_ORF1412_interactome",
    "modelSeeds": [],
    "sequences": [
      {
        "proteinChain": {
          "sequence": "MSKPKIIAIATLVAVLAGYCLSGYLTLLLLRLDTGLYGWDTYYRYFSALGLPQVAPYATKIKIAGVLGFGLPVLVWAIAVVLIVKPKARALHGDARFAGAADLSKHGLFKPSGNGIVVGKFNGKLVRLSGQQFVILAAPTRSGKGVGVVIPNLLEYQESVVVLDIKQENFDLTSGWRASQGHEVFLFNPFAEDRRTHRWNPLTYVSNDPAFRVSDLMSIAAMLYPDGSDDQKFWVSQARNAFMAFALYLFENWDEELSLGFPGGAGAPTLGGIYRLSSGDGTDLKKYLKSLSERRFLSSNAKSAFANLLSQADETFASIMGTLKEPLNAWINPVLDAATSADDFVLTDLRKKKMTIYIGIQPNKLAESRLIINLLFSQIINLNTRELPKSNPELKYQCLLLMDEFTSIGKVDIIATAVAYMAGYNIRLLPIIQSMAQLDATYGKDLSRTIITNHALQILYAPREQQDANDYSEMLGYTTIKKKNVTRGRETTHSVSEERRALMLPQELKAMGNEKEVFLYEGIPHPVKCDKIRYYEDRHFTARLLPKTEVKTLTIRM",
          "count": 1
        }
      },
      {
        "proteinChain": {
          "sequence": "MQPDLQAALHYCRNLPSPPGVALRIIELAQDPDVDMTTTAKVIGMDMALSARMLRVANSPLYASRRRIDNLGQALTMLGLNATLSLALGFSMVHGVRSTFIAHPLHERIWRRAGLCALASRILGQAYGIRKPEELMLAGLLQDIGKLALLQGAPDLYGPLLEQAADNTALLDAEREQLGATHAEVGAWLAHQWQLPPYLQNAIAQSEEEPAGLEPFMACVALSGRLADIWLSASAVAATEHAQQQAQDVLELDAERFEKVIERIAESLPELEALFDIRVPQPEHIQMIFEQARELAMLRSLRELQDVAEARRHADESENRMRHLAEQASRDALTGVFNRHQLGTALTHEFELASRQGWPLSIAFIDLDDFKRVNDAHGHLVGDEVLRNFAQTLQRMVRTSDLVARYGGEEFLVILPNTPADAALMVIERILAETARTPMAQLQGGPLHITFSAGLATHGGAERQFDSIDHLLQAADSTLYRSKHRGRNRVTAYDATDVPTPPNPRAH",
          "count": 1
        }
      }
    ],
    "dialect": "alphafoldserver",
    "version": 1
  },
  {
    "name": "ORF2601_vs_ORF1413_interactome",
    "modelSeeds": [],
    "sequences": [
      {
        "proteinChain": {
          "sequence": "MSKPKIIAIATLVAVLAGYCLSGYLTLLLLRLDTGLYGWDTYYRYFSALGLPQVAPYATKIKIAGVLGFGLPVLVWAIAVVLIVKPKARALHGDARFAGAADLSKHGLFKPSGNGIVVGKFNGKLVRLSGQQFVILAAPTRSGKGVGVVIPNLLEYQESVVVLDIKQENFDLTSGWRASQGHEVFLFNPFAEDRRTHRWNPLTYVSNDPAFRVSDLMSIAAMLYPDGSDDQKFWVSQARNAFMAFALYLFENWDEELSLGFPGGAGAPTLGGIYRLSSGDGTDLKKYLKSLSERRFLSSNAKSAFANLLSQADETFASIMGTLKEPLNAWINPVLDAATSADDFVLTDLRKKKMTIYIGIQPNKLAESRLIINLLFSQIINLNTRELPKSNPELKYQCLLLMDEFTSIGKVDIIATAVAYMAGYNIRLLPIIQSMAQLDATYGKDLSRTIITNHALQILYAPREQQDANDYSEMLGYTTIKKKNVTRGRETTHSVSEERRALMLPQELKAMGNEKEVFLYEGIPHPVKCDKIRYYEDRHFTARLLPKTEVKTLTIRM",
          "count": 1
        }
      },
      {
        "proteinChain": {
          "sequence": "MEITASLVKELRERTGAGMMECKKALVENAGDIDAAAEWLRKSGLAKADKKADRVAAEGRIATAQAGGKAVLVEVNSETDFVAKDENFLAFTEVVANAALNSDAADAEALKSVKLDSGETIEERRAAVIAKVGENLQVRRLVRIDSANNVAAYVHGGRIGVLVELKGGDIELARGIAMHIAAMNPPHVKASDVPAEFVAKEKEIELAKMSEKDKAKPAEILEKIISGKISKIVNEVTLYGQPYVLNTDQTVEQAVKAAGAEVIGFQRLAVGEGIEKVVEDYAAEVMKQAGLA",
          "count": 1
        }
      }
    ],
    "dialect": "alphafoldserver",
    "version": 1
  },
  {
    "name": "ORF2601_vs_ORF1414_interactome",
    "modelSeeds": [],
    "sequences": [
      {
        "proteinChain": {
          "sequence": "MSKPKIIAIATLVAVLAGYCLSGYLTLLLLRLDTGLYGWDTYYRYFSALGLPQVAPYATKIKIAGVLGFGLPVLVWAIAVVLIVKPKARALHGDARFAGAADLSKHGLFKPSGNGIVVGKFNGKLVRLSGQQFVILAAPTRSGKGVGVVIPNLLEYQESVVVLDIKQENFDLTSGWRASQGHEVFLFNPFAEDRRTHRWNPLTYVSNDPAFRVSDLMSIAAMLYPDGSDDQKFWVSQARNAFMAFALYLFENWDEELSLGFPGGAGAPTLGGIYRLSSGDGTDLKKYLKSLSERRFLSSNAKSAFANLLSQADETFASIMGTLKEPLNAWINPVLDAATSADDFVLTDLRKKKMTIYIGIQPNKLAESRLIINLLFSQIINLNTRELPKSNPELKYQCLLLMDEFTSIGKVDIIATAVAYMAGYNIRLLPIIQSMAQLDATYGKDLSRTIITNHALQILYAPREQQDANDYSEMLGYTTIKKKNVTRGRETTHSVSEERRALMLPQELKAMGNEKEVFLYEGIPHPVKCDKIRYYEDRHFTARLLPKTEVKTLTIRM",
          "count": 1
        }
      },
      {
        "proteinChain": {
          "sequence": "MPQVTMRQMLEAGVHFGHQTRYWNPKMAPYIFGARGKIHIINLEKTVPLFNDAMNFLSSVAQKRGTVLFLGTKRSARESIKEEAERCNMPFMTQRWLGGTLTNFRTVKQSVARLKELEAAETDGTFDKLVKHEVLGLRREREKLDASLGGIKEMNRLPDAIFVIDIGHEDIAIKEAKKLGIPVIAVVDTNYDPALVDYAIPGNDDAIRAVQLYARAAADAVLEGKAAAPNSASVREEEFSADAADEGKGRRAPAKKGDKKADAAE",
          "count": 1
        }
      }
    ],
    "dialect": "alphafoldserver",
    "version": 1
  },
  {
    "name": "ORF2601_vs_ORF1415_interactome",
    "modelSeeds": [],
    "sequences": [
      {
        "proteinChain": {
          "sequence": "MSKPKIIAIATLVAVLAGYCLSGYLTLLLLRLDTGLYGWDTYYRYFSALGLPQVAPYATKIKIAGVLGFGLPVLVWAIAVVLIVKPKARALHGDARFAGAADLSKHGLFKPSGNGIVVGKFNGKLVRLSGQQFVILAAPTRSGKGVGVVIPNLLEYQESVVVLDIKQENFDLTSGWRASQGHEVFLFNPFAEDRRTHRWNPLTYVSNDPAFRVSDLMSIAAMLYPDGSDDQKFWVSQARNAFMAFALYLFENWDEELSLGFPGGAGAPTLGGIYRLSSGDGTDLKKYLKSLSERRFLSSNAKSAFANLLSQADETFASIMGTLKEPLNAWINPVLDAATSADDFVLTDLRKKKMTIYIGIQPNKLAESRLIINLLFSQIINLNTRELPKSNPELKYQCLLLMDEFTSIGKVDIIATAVAYMAGYNIRLLPIIQSMAQLDATYGKDLSRTIITNHALQILYAPREQQDANDYSEMLGYTTIKKKNVTRGRETTHSVSEERRALMLPQELKAMGNEKEVFLYEGIPHPVKCDKIRYYEDRHFTARLLPKTEVKTLTIRM",
          "count": 1
        }
      },
      {
        "proteinChain": {
          "sequence": "MATARYLRDLLALVLGGMAGSGAASAAEIAIAPTTAHIPADSDQVTVWLYNQAAQPWRADAKLYRWRQDGERELLEPATGATVSPAHFEIPSQGRQLLRVIRLGPSPTQAEDSYRLVVTQHAIGNETDLLRYSTPVFAQPSQARAAQPALHASLAGHGSQRALRIYNSGPSHARLADLAYIDAGGTRRNIRNDLAGYVLPGQTRQWTLPANLPAGSGRFVARINSDIESTLALEPGVGN",
          "count": 1
        }
      }
    ],
    "dialect": "alphafoldserver",
    "version": 1
  },
  {
    "name": "ORF2601_vs_ORF1416_interactome",
    "modelSeeds": [],
    "sequences": [
      {
        "proteinChain": {
          "sequence": "MSKPKIIAIATLVAVLAGYCLSGYLTLLLLRLDTGLYGWDTYYRYFSALGLPQVAPYATKIKIAGVLGFGLPVLVWAIAVVLIVKPKARALHGDARFAGAADLSKHGLFKPSGNGIVVGKFNGKLVRLSGQQFVILAAPTRSGKGVGVVIPNLLEYQESVVVLDIKQENFDLTSGWRASQGHEVFLFNPFAEDRRTHRWNPLTYVSNDPAFRVSDLMSIAAMLYPDGSDDQKFWVSQARNAFMAFALYLFENWDEELSLGFPGGAGAPTLGGIYRLSSGDGTDLKKYLKSLSERRFLSSNAKSAFANLLSQADETFASIMGTLKEPLNAWINPVLDAATSADDFVLTDLRKKKMTIYIGIQPNKLAESRLIINLLFSQIINLNTRELPKSNPELKYQCLLLMDEFTSIGKVDIIATAVAYMAGYNIRLLPIIQSMAQLDATYGKDLSRTIITNHALQILYAPREQQDANDYSEMLGYTTIKKKNVTRGRETTHSVSEERRALMLPQELKAMGNEKEVFLYEGIPHPVKCDKIRYYEDRHFTARLLPKTEVKTLTIRM",
          "count": 1
        }
      },
      {
        "proteinChain": {
          "sequence": "MTQVTLLKRLTLVALTGVATSTVANAATARGPENSTLHIGLRLLSGCELRTAPPRASCSRGTPMAIAEPPSSNEAPAVTSTGQDASALAGPMPAGSARITTIAF",
          "count": 1
        }
      }
    ],
    "dialect": "alphafoldserver",
    "version": 1
  },
  {
    "name": "ORF2601_vs_ORF1417_interactome",
    "modelSeeds": [],
    "sequences": [
      {
        "proteinChain": {
          "sequence": "MSKPKIIAIATLVAVLAGYCLSGYLTLLLLRLDTGLYGWDTYYRYFSALGLPQVAPYATKIKIAGVLGFGLPVLVWAIAVVLIVKPKARALHGDARFAGAADLSKHGLFKPSGNGIVVGKFNGKLVRLSGQQFVILAAPTRSGKGVGVVIPNLLEYQESVVVLDIKQENFDLTSGWRASQGHEVFLFNPFAEDRRTHRWNPLTYVSNDPAFRVSDLMSIAAMLYPDGSDDQKFWVSQARNAFMAFALYLFENWDEELSLGFPGGAGAPTLGGIYRLSSGDGTDLKKYLKSLSERRFLSSNAKSAFANLLSQADETFASIMGTLKEPLNAWINPVLDAATSADDFVLTDLRKKKMTIYIGIQPNKLAESRLIINLLFSQIINLNTRELPKSNPELKYQCLLLMDEFTSIGKVDIIATAVAYMAGYNIRLLPIIQSMAQLDATYGKDLSRTIITNHALQILYAPREQQDANDYSEMLGYTTIKKKNVTRGRETTHSVSEERRALMLPQELKAMGNEKEVFLYEGIPHPVKCDKIRYYEDRHFTARLLPKTEVKTLTIRM",
          "count": 1
        }
      },
      {
        "proteinChain": {
          "sequence": "MSMSTCWRLMLALTIAMLWLWPSERAHADTTCTVTLGTPLAFGNVAANGTTDAVATLNVSCATAALSVLGYAQVSLCLDLGPGSASSGVYAPRRMLNSTSDSLDFQIYSEATRTQIWGATGSAAPSPRTLTLSYTVPVITGGSQTTTITVYGRIPANQILSVGNHTSSFGGADTVLRYSYNESITGMPSLPSSCTAGGTGSKTASNAFPFTASATVPARCNAYVTTDLDFGSIAGSIDTAIDRSSTISLACTNRTAWNIGLDNGSNASGSVRRMRHASSADYIDYELYSNTGRSNRWGTVIGVDTLSGTGNGTTQTVTVYGRAPAPQLPIAGAYTDTVTVSITY",
          "count": 1
        }
      }
    ],
    "dialect": "alphafoldserver",
    "version": 1
  },
  {
    "name": "ORF2601_vs_ORF1418_interactome",
    "modelSeeds": [],
    "sequences": [
      {
        "proteinChain": {
          "sequence": "MSKPKIIAIATLVAVLAGYCLSGYLTLLLLRLDTGLYGWDTYYRYFSALGLPQVAPYATKIKIAGVLGFGLPVLVWAIAVVLIVKPKARALHGDARFAGAADLSKHGLFKPSGNGIVVGKFNGKLVRLSGQQFVILAAPTRSGKGVGVVIPNLLEYQESVVVLDIKQENFDLTSGWRASQGHEVFLFNPFAEDRRTHRWNPLTYVSNDPAFRVSDLMSIAAMLYPDGSDDQKFWVSQARNAFMAFALYLFENWDEELSLGFPGGAGAPTLGGIYRLSSGDGTDLKKYLKSLSERRFLSSNAKSAFANLLSQADETFASIMGTLKEPLNAWINPVLDAATSADDFVLTDLRKKKMTIYIGIQPNKLAESRLIINLLFSQIINLNTRELPKSNPELKYQCLLLMDEFTSIGKVDIIATAVAYMAGYNIRLLPIIQSMAQLDATYGKDLSRTIITNHALQILYAPREQQDANDYSEMLGYTTIKKKNVTRGRETTHSVSEERRALMLPQELKAMGNEKEVFLYEGIPHPVKCDKIRYYEDRHFTARLLPKTEVKTLTIRM",
          "count": 1
        }
      },
      {
        "proteinChain": {
          "sequence": "MTLLATASCLGSAAAGDLADVASLPDPPPPSATPQPQTLYLDVTLNQADRGLAPFELVDGRLRGSVETLRKLGFILADRVPGELVDLDRLPDVEVRYDAALQRLALQAPLAQLSLSTTVLKAEEVAPPSASASPGMLLNYDLYATRNAGVSSASLATEVRAFGIGRGMVDTTAVFLAYDRPQDKRWRSEAVRLDSAWQMDFPDSATSLSVGDFYSGFVDWSRSIRLGGVQIGRNYALQPYRVLTPTPSFLGEAAVPSTVELYVDGMRQYSGQVPAGPFQLAAQPGISGTGQAQIVVTDAFGRVRRLDFAFYGTPQLLARGISEWSAGIGHLRRDYGVRSFSYDQRRVASATFREGLRDDFTIEAHAETGGGVINAGAGGVWLLGVGGVFNAAYAHGRMDALRGGQYVLGYAWNNRRFNVNLGSQRTHGDYRDLGALQGALPARVSDRAALGVNVDPIGSLGTSYVRLSYPQGDTSRYASVFWSRSFGRNWAANLSGNQNLDVPSDRSLYLSLSTTFGEVRQASASMQRNGDRTGVVADVSQPLPGDGDLGGIGWRLQGRAGDDASGGLAELGWLNRVGRYNLGAATQDGDSFGYASASGSLVWMNGRTFAARDIQDAFAVVTTDGQPGIPVRLENRLIGVTDARGTLLVTPLQSWQRNQLSIDTLSLPADLRVDRVDTTVTPRQQSGVAVRFGITRVRAAIIVLHDAHGAPLPVGSMVQRDGSTDRVVVGYDGETYLDNLQRDNRLMVDLPQGRCVAQFAYPADPGGIPRVGPLQCIPEQTTP",
          "count": 1
        }
      }
    ],
    "dialect": "alphafoldserver",
    "version": 1
  },
  {
    "name": "ORF2601_vs_ORF1419_interactome",
    "modelSeeds": [],
    "sequences": [
      {
        "proteinChain": {
          "sequence": "MSKPKIIAIATLVAVLAGYCLSGYLTLLLLRLDTGLYGWDTYYRYFSALGLPQVAPYATKIKIAGVLGFGLPVLVWAIAVVLIVKPKARALHGDARFAGAADLSKHGLFKPSGNGIVVGKFNGKLVRLSGQQFVILAAPTRSGKGVGVVIPNLLEYQESVVVLDIKQENFDLTSGWRASQGHEVFLFNPFAEDRRTHRWNPLTYVSNDPAFRVSDLMSIAAMLYPDGSDDQKFWVSQARNAFMAFALYLFENWDEELSLGFPGGAGAPTLGGIYRLSSGDGTDLKKYLKSLSERRFLSSNAKSAFANLLSQADETFASIMGTLKEPLNAWINPVLDAATSADDFVLTDLRKKKMTIYIGIQPNKLAESRLIINLLFSQIINLNTRELPKSNPELKYQCLLLMDEFTSIGKVDIIATAVAYMAGYNIRLLPIIQSMAQLDATYGKDLSRTIITNHALQILYAPREQQDANDYSEMLGYTTIKKKNVTRGRETTHSVSEERRALMLPQELKAMGNEKEVFLYEGIPHPVKCDKIRYYEDRHFTARLLPKTEVKTLTIRM",
          "count": 1
        }
      },
      {
        "proteinChain": {
          "sequence": "MPVHHRPLSRLPVWLMAAGLATALVMANGGLPRPAHAASLQLAPTSLSLSAQQTADGLWLSNSGSTPVQVQTRAYRWTQRDGQDQLDPTQDLLVSPPMRTLAAGERQLIRVIRAGPAPSGQEQCYRIIVDELPSADADRKGMQFVLRYSVPVFLLPPGNTEPSPALSAQVVAGSDGKAQIQISNTGTGHAQVADLRHQVDGATKTALNGLVGYVLPGQTMRWSLGAPLAQFGRGTIIARINGEADERTLLAAPTAP",
          "count": 1
        }
      }
    ],
    "dialect": "alphafoldserver",
    "version": 1
  },
  {
    "name": "ORF2601_vs_ORF1420_interactome",
    "modelSeeds": [],
    "sequences": [
      {
        "proteinChain": {
          "sequence": "MSKPKIIAIATLVAVLAGYCLSGYLTLLLLRLDTGLYGWDTYYRYFSALGLPQVAPYATKIKIAGVLGFGLPVLVWAIAVVLIVKPKARALHGDARFAGAADLSKHGLFKPSGNGIVVGKFNGKLVRLSGQQFVILAAPTRSGKGVGVVIPNLLEYQESVVVLDIKQENFDLTSGWRASQGHEVFLFNPFAEDRRTHRWNPLTYVSNDPAFRVSDLMSIAAMLYPDGSDDQKFWVSQARNAFMAFALYLFENWDEELSLGFPGGAGAPTLGGIYRLSSGDGTDLKKYLKSLSERRFLSSNAKSAFANLLSQADETFASIMGTLKEPLNAWINPVLDAATSADDFVLTDLRKKKMTIYIGIQPNKLAESRLIINLLFSQIINLNTRELPKSNPELKYQCLLLMDEFTSIGKVDIIATAVAYMAGYNIRLLPIIQSMAQLDATYGKDLSRTIITNHALQILYAPREQQDANDYSEMLGYTTIKKKNVTRGRETTHSVSEERRALMLPQELKAMGNEKEVFLYEGIPHPVKCDKIRYYEDRHFTARLLPKTEVKTLTIRM",
          "count": 1
        }
      },
      {
        "proteinChain": {
          "sequence": "MRTVRPVLLSLGLLSTIGLASAADTTTFNVKIAVTKACTITAASATDVDFGSVLSTSTANADANGSVTAQCTALTPYNIALSAGSNAGTANDVTTRRMKNTDALVTTNNYIAYQLYQDLGRSTVWGSTTGTNTLSRTATGLNQVYPVYGRVTNPSANNPATGSYQDTITATIVY",
          "count": 1
        }
      }
    ],
    "dialect": "alphafoldserver",
    "version": 1
  },
  {
    "name": "ORF2601_vs_ORF1421_interactome",
    "modelSeeds": [],
    "sequences": [
      {
        "proteinChain": {
          "sequence": "MSKPKIIAIATLVAVLAGYCLSGYLTLLLLRLDTGLYGWDTYYRYFSALGLPQVAPYATKIKIAGVLGFGLPVLVWAIAVVLIVKPKARALHGDARFAGAADLSKHGLFKPSGNGIVVGKFNGKLVRLSGQQFVILAAPTRSGKGVGVVIPNLLEYQESVVVLDIKQENFDLTSGWRASQGHEVFLFNPFAEDRRTHRWNPLTYVSNDPAFRVSDLMSIAAMLYPDGSDDQKFWVSQARNAFMAFALYLFENWDEELSLGFPGGAGAPTLGGIYRLSSGDGTDLKKYLKSLSERRFLSSNAKSAFANLLSQADETFASIMGTLKEPLNAWINPVLDAATSADDFVLTDLRKKKMTIYIGIQPNKLAESRLIINLLFSQIINLNTRELPKSNPELKYQCLLLMDEFTSIGKVDIIATAVAYMAGYNIRLLPIIQSMAQLDATYGKDLSRTIITNHALQILYAPREQQDANDYSEMLGYTTIKKKNVTRGRETTHSVSEERRALMLPQELKAMGNEKEVFLYEGIPHPVKCDKIRYYEDRHFTARLLPKTEVKTLTIRM",
          "count": 1
        }
      },
      {
        "proteinChain": {
          "sequence": "MSVNLKTKEEIELMRVAGRLAAEVLDVVAPHVKPGVTTAELDRICHDHIVNVQGTIPANVGYRGFPKSVCTSVNNVICHGIPSAAKVLKDGDIVNIDVTVIKDGWHGDTSRMYYVGTPSVMAKRLVETTHEAMWRGIRAVKPGATLGDVGHAIQKFAEAERFSVVRDYCGHGIGKVYHDEPQVMHYGRQGEGLVLKPGMTFTIEPMINEGTYHHKTLPDGWTVVTKDRKLSAQWEHMVAVTEDGVDVLTLSANSPAPV",
          "count": 1
        }
      }
    ],
    "dialect": "alphafoldserver",
    "version": 1
  },
  {
    "name": "ORF2601_vs_ORF1422_interactome",
    "modelSeeds": [],
    "sequences": [
      {
        "proteinChain": {
          "sequence": "MSKPKIIAIATLVAVLAGYCLSGYLTLLLLRLDTGLYGWDTYYRYFSALGLPQVAPYATKIKIAGVLGFGLPVLVWAIAVVLIVKPKARALHGDARFAGAADLSKHGLFKPSGNGIVVGKFNGKLVRLSGQQFVILAAPTRSGKGVGVVIPNLLEYQESVVVLDIKQENFDLTSGWRASQGHEVFLFNPFAEDRRTHRWNPLTYVSNDPAFRVSDLMSIAAMLYPDGSDDQKFWVSQARNAFMAFALYLFENWDEELSLGFPGGAGAPTLGGIYRLSSGDGTDLKKYLKSLSERRFLSSNAKSAFANLLSQADETFASIMGTLKEPLNAWINPVLDAATSADDFVLTDLRKKKMTIYIGIQPNKLAESRLIINLLFSQIINLNTRELPKSNPELKYQCLLLMDEFTSIGKVDIIATAVAYMAGYNIRLLPIIQSMAQLDATYGKDLSRTIITNHALQILYAPREQQDANDYSEMLGYTTIKKKNVTRGRETTHSVSEERRALMLPQELKAMGNEKEVFLYEGIPHPVKCDKIRYYEDRHFTARLLPKTEVKTLTIRM",
          "count": 1
        }
      },
      {
        "proteinChain": {
          "sequence": "MTDTPAERPDPGVAGDADWAAQARPLLVHVDMRLCKRFDQGEPIERLVALRARAVDQLMRNAWMRCIPADSGLSLHAVGGYGRGELFPRSDVDVLVLGDTAAQQQHEQALARLFALLWDVGLPISHAVRSPAQCTAAAADQTVLTALIESRALVADAQARAALATAIAPPQVWPPRDFFQAKREELLARHQRFGDTADNLEPDIKDGPGGLRDLQTLGWMALRAFGVKDLEALVGLGHVGFDEAAALRREREELARLRFGLHIVANRPEERLRFDYQKTLAERLGFADDPESLGVEKMMQRFYRSAALIRRISDRLLQRFEEQFDGEATPEPLGGGFSLRRGYLAADTESWPDGDVLQVFALFAQWAAHREVRGLHSLTARALAEVLRDLPAYEVADATARERFMALLRGPRAVETLNRMARLGVLGQWIPAFASVSGRMQFDLFHVYTVDQHTLMVLRNIALFAAGRADEHFSIAHEVWPRLRKPELLLLAGLFHDIAKGRGGDHSELGAVDARAFCLAHRLSEGDTELVTWLVEQHLRMSVTAQKQDISDPEVIHRFATLVGTRERLDYLYLLTCADIAGTSPKLWNAWKDRLLADLYFAARRALREGLEHPPPREERLREARESARTLMQAQGHDDVTIDRQFAGMPDENFLRFRPEQLAWQAASLIEVEIGQTLVKARRAVPDNDALEVFVYSPDRDGLFAAIVATLDRKGYGIHRARVLDAPHDAIFDVFEVLPQETYADGDPQRLAATLRQVLAGDLQKVRPARRAVPRQLRHFRFAPRVEFSESAGGRRTRISLVAPDRPGLLADVAHVLRMQHLRVHDARIATFGERAEDQFQITDEHDRPLSESARQALRDALCACLDPV",
          "count": 1
        }
      }
    ],
    "dialect": "alphafoldserver",
    "version": 1
  },
  {
    "name": "ORF2601_vs_ORF1423_interactome",
    "modelSeeds": [],
    "sequences": [
      {
        "proteinChain": {
          "sequence": "MSKPKIIAIATLVAVLAGYCLSGYLTLLLLRLDTGLYGWDTYYRYFSALGLPQVAPYATKIKIAGVLGFGLPVLVWAIAVVLIVKPKARALHGDARFAGAADLSKHGLFKPSGNGIVVGKFNGKLVRLSGQQFVILAAPTRSGKGVGVVIPNLLEYQESVVVLDIKQENFDLTSGWRASQGHEVFLFNPFAEDRRTHRWNPLTYVSNDPAFRVSDLMSIAAMLYPDGSDDQKFWVSQARNAFMAFALYLFENWDEELSLGFPGGAGAPTLGGIYRLSSGDGTDLKKYLKSLSERRFLSSNAKSAFANLLSQADETFASIMGTLKEPLNAWINPVLDAATSADDFVLTDLRKKKMTIYIGIQPNKLAESRLIINLLFSQIINLNTRELPKSNPELKYQCLLLMDEFTSIGKVDIIATAVAYMAGYNIRLLPIIQSMAQLDATYGKDLSRTIITNHALQILYAPREQQDANDYSEMLGYTTIKKKNVTRGRETTHSVSEERRALMLPQELKAMGNEKEVFLYEGIPHPVKCDKIRYYEDRHFTARLLPKTEVKTLTIRM",
          "count": 1
        }
      },
      {
        "proteinChain": {
          "sequence": "MATSKKTAPKQSATTTNAASKRANAPSGKAAKVPAAADSEPGVGVGKQGAAAGAVGKKTAASDAASQKTVAKKTGGKTATSAAPRVARQPTKVVAAPAAKKAAAAKKLPIAEQAVHSASTQVGSDELKLGIESAFERRATLTMDEIDGSTRAIVTRVIDGLESGQFRVAEPDGQGGWTVNEWLKKAVLLYFRVNEMAVIDAQPAPFWDKVESRFAGFHEAEFRKAGVRVVPGAVARRGSYFGKDVVLMPSFTNIGAYVGEGTMVDTWATVGSCAQIGKHCHLSGGAGIGGVLEPLQASPTIIEDHCFIGARSEVVEGVVIGHHSVIGMGVFIGQSTRIYNRATGEISYGYVPPYSVVVSGQLPSKDGSHSLYCAVIVKQVDAKTRSKTSVNELLRGLAD",
          "count": 1
        }
      }
    ],
    "dialect": "alphafoldserver",
    "version": 1
  },
  {
    "name": "ORF2601_vs_ORF1424_interactome",
    "modelSeeds": [],
    "sequences": [
      {
        "proteinChain": {
          "sequence": "MSKPKIIAIATLVAVLAGYCLSGYLTLLLLRLDTGLYGWDTYYRYFSALGLPQVAPYATKIKIAGVLGFGLPVLVWAIAVVLIVKPKARALHGDARFAGAADLSKHGLFKPSGNGIVVGKFNGKLVRLSGQQFVILAAPTRSGKGVGVVIPNLLEYQESVVVLDIKQENFDLTSGWRASQGHEVFLFNPFAEDRRTHRWNPLTYVSNDPAFRVSDLMSIAAMLYPDGSDDQKFWVSQARNAFMAFALYLFENWDEELSLGFPGGAGAPTLGGIYRLSSGDGTDLKKYLKSLSERRFLSSNAKSAFANLLSQADETFASIMGTLKEPLNAWINPVLDAATSADDFVLTDLRKKKMTIYIGIQPNKLAESRLIINLLFSQIINLNTRELPKSNPELKYQCLLLMDEFTSIGKVDIIATAVAYMAGYNIRLLPIIQSMAQLDATYGKDLSRTIITNHALQILYAPREQQDANDYSEMLGYTTIKKKNVTRGRETTHSVSEERRALMLPQELKAMGNEKEVFLYEGIPHPVKCDKIRYYEDRHFTARLLPKTEVKTLTIRM",
          "count": 1
        }
      },
      {
        "proteinChain": {
          "sequence": "MTTLYGLKNCDTCKKATKWLDRFGVAYTFVDYRDHKPEPQTLAEWAEQVGGFDVLINKSSTTWRQLPDNRKAAGSAAEWKLLLREYPQLIRRPLVIADDGALHQGFSDNGFKKLFGIG",
          "count": 1
        }
      }
    ],
    "dialect": "alphafoldserver",
    "version": 1
  },
  {
    "name": "ORF2601_vs_ORF1425_interactome",
    "modelSeeds": [],
    "sequences": [
      {
        "proteinChain": {
          "sequence": "MSKPKIIAIATLVAVLAGYCLSGYLTLLLLRLDTGLYGWDTYYRYFSALGLPQVAPYATKIKIAGVLGFGLPVLVWAIAVVLIVKPKARALHGDARFAGAADLSKHGLFKPSGNGIVVGKFNGKLVRLSGQQFVILAAPTRSGKGVGVVIPNLLEYQESVVVLDIKQENFDLTSGWRASQGHEVFLFNPFAEDRRTHRWNPLTYVSNDPAFRVSDLMSIAAMLYPDGSDDQKFWVSQARNAFMAFALYLFENWDEELSLGFPGGAGAPTLGGIYRLSSGDGTDLKKYLKSLSERRFLSSNAKSAFANLLSQADETFASIMGTLKEPLNAWINPVLDAATSADDFVLTDLRKKKMTIYIGIQPNKLAESRLIINLLFSQIINLNTRELPKSNPELKYQCLLLMDEFTSIGKVDIIATAVAYMAGYNIRLLPIIQSMAQLDATYGKDLSRTIITNHALQILYAPREQQDANDYSEMLGYTTIKKKNVTRGRETTHSVSEERRALMLPQELKAMGNEKEVFLYEGIPHPVKCDKIRYYEDRHFTARLLPKTEVKTLTIRM",
          "count": 1
        }
      },
      {
        "proteinChain": {
          "sequence": "MSDVLELTCDLIARASITPADAGCQAAIAQRLRAAGFSCEHLRLGEVENLWATHGSGAPVLVLLGHTDVVPPGPREAWTSAPFDPQIRDGVLYGRGAADMKGSVAAFVVAAEQFVAAHPSHTGTLAVLLTSDEEGDAIDGVRRVAEVFRERGQTIDWCITGEPSSTERLGDLLRVGRRGSLSGTLTVKGVQGHVAYPHKARNPIHLAAPALAELVARQWDDGFESFPPTSLQLSNIHAGTGANNVIPGELQVAFNLRYTPHWDAPRLEAEITALLDRHALDYALRWHRSGEPFYTPEGRLRSVAREVLGEFAGAPPEESTGGGTSDARFIAPLGAQCIEVGPVNASIHQVDEHVRVADLQALPALYRKLIERLLVG",
          "count": 1
        }
      }
    ],
    "dialect": "alphafoldserver",
    "version": 1
  },
  {
    "name": "ORF2601_vs_ORF1426_interactome",
    "modelSeeds": [],
    "sequences": [
      {
        "proteinChain": {
          "sequence": "MSKPKIIAIATLVAVLAGYCLSGYLTLLLLRLDTGLYGWDTYYRYFSALGLPQVAPYATKIKIAGVLGFGLPVLVWAIAVVLIVKPKARALHGDARFAGAADLSKHGLFKPSGNGIVVGKFNGKLVRLSGQQFVILAAPTRSGKGVGVVIPNLLEYQESVVVLDIKQENFDLTSGWRASQGHEVFLFNPFAEDRRTHRWNPLTYVSNDPAFRVSDLMSIAAMLYPDGSDDQKFWVSQARNAFMAFALYLFENWDEELSLGFPGGAGAPTLGGIYRLSSGDGTDLKKYLKSLSERRFLSSNAKSAFANLLSQADETFASIMGTLKEPLNAWINPVLDAATSADDFVLTDLRKKKMTIYIGIQPNKLAESRLIINLLFSQIINLNTRELPKSNPELKYQCLLLMDEFTSIGKVDIIATAVAYMAGYNIRLLPIIQSMAQLDATYGKDLSRTIITNHALQILYAPREQQDANDYSEMLGYTTIKKKNVTRGRETTHSVSEERRALMLPQELKAMGNEKEVFLYEGIPHPVKCDKIRYYEDRHFTARLLPKTEVKTLTIRM",
          "count": 1
        }
      },
      {
        "proteinChain": {
          "sequence": "MCSIFGIFGLQPGDDLQALRRQALECSQRQRHRGPDWSGVYVDTGAILVHERLAIVDPAGGSQPLLSEDGQLALAVNGEIYNHRELKAELLQPYAFQTGSDCEVINALYREDTPASYLNRLNGIFAFALWDKTEGRVIIARDPIGVVPLYWGHDREGRLRVASELKSLVDDCADAAQFPPGHWYDSATGALNRYYERAWRQYGAVEGVQVQLQELREAFERAVHRQLMTDVPYGVLLSGGLDSSLVAAVAARYARHRIEENDITEAWWPRLHSFAIGLKGSPDLAAAEVAAAALGTVHHGFEYTFDEGLDALPDVIRHIETYDVTTIRASTPMFLLARRIKAMGVKMVLSGEGSDEIFGGYLYFHKAPNAREFHEELVRKLDALNNYDCLRANKSMMAWGVEPRVPFLDREFLDVAMRMDARFKMIDKTSSGATRMEKGVLREAFAGYLPESILWRQKEQFSDGVGYGWIDGLKAHAQSQVSDRELAAADRRYPVNPPQTKEAYFYRSLFEQFFPGQAAAETVPGGKSIACSSPTAIAWDASFAAMADPSGRAIAGVHAQALAS",
          "count": 1
        }
      }
    ],
    "dialect": "alphafoldserver",
    "version": 1
  },
  {
    "name": "ORF2601_vs_ORF1427_interactome",
    "modelSeeds": [],
    "sequences": [
      {
        "proteinChain": {
          "sequence": "MSKPKIIAIATLVAVLAGYCLSGYLTLLLLRLDTGLYGWDTYYRYFSALGLPQVAPYATKIKIAGVLGFGLPVLVWAIAVVLIVKPKARALHGDARFAGAADLSKHGLFKPSGNGIVVGKFNGKLVRLSGQQFVILAAPTRSGKGVGVVIPNLLEYQESVVVLDIKQENFDLTSGWRASQGHEVFLFNPFAEDRRTHRWNPLTYVSNDPAFRVSDLMSIAAMLYPDGSDDQKFWVSQARNAFMAFALYLFENWDEELSLGFPGGAGAPTLGGIYRLSSGDGTDLKKYLKSLSERRFLSSNAKSAFANLLSQADETFASIMGTLKEPLNAWINPVLDAATSADDFVLTDLRKKKMTIYIGIQPNKLAESRLIINLLFSQIINLNTRELPKSNPELKYQCLLLMDEFTSIGKVDIIATAVAYMAGYNIRLLPIIQSMAQLDATYGKDLSRTIITNHALQILYAPREQQDANDYSEMLGYTTIKKKNVTRGRETTHSVSEERRALMLPQELKAMGNEKEVFLYEGIPHPVKCDKIRYYEDRHFTARLLPKTEVKTLTIRM",
          "count": 1
        }
      },
      {
        "proteinChain": {
          "sequence": "MPLLARSVSALLPLMFATACSAAPPAKSGPPDAPVAACTAKVRPGQDLQKAIDKLPQSDKPTVLCLEKGEFPLNGLVSIHRGNFTLRGQGPSTIVRMADGVQQPVLVVGDYENQQPTGVIRNVSIEDMQIVASTGDKEFMPERPYLSNSAVVVRSGQGIRLAGLQVNKCRSACLLSEYDTREITIENNDVSGAIWDGVSFNRTAKVTMVNNYIHDNVAAGLTTEHLEDSEIRNNRFERNGSQGIYLSDAGRNRFSNNQFDGNKVAGVFLACAIRYRTPEILCWDNSMSQDNVFENNRFANTPFTYTIGVDRAANCTSADFKPNLWRNNQADMAGVDIDPQRYGYCVRHEQ",
          "count": 1
        }
      }
    ],
    "dialect": "alphafoldserver",
    "version": 1
  },
  {
    "name": "ORF2601_vs_ORF1428_interactome",
    "modelSeeds": [],
    "sequences": [
      {
        "proteinChain": {
          "sequence": "MSKPKIIAIATLVAVLAGYCLSGYLTLLLLRLDTGLYGWDTYYRYFSALGLPQVAPYATKIKIAGVLGFGLPVLVWAIAVVLIVKPKARALHGDARFAGAADLSKHGLFKPSGNGIVVGKFNGKLVRLSGQQFVILAAPTRSGKGVGVVIPNLLEYQESVVVLDIKQENFDLTSGWRASQGHEVFLFNPFAEDRRTHRWNPLTYVSNDPAFRVSDLMSIAAMLYPDGSDDQKFWVSQARNAFMAFALYLFENWDEELSLGFPGGAGAPTLGGIYRLSSGDGTDLKKYLKSLSERRFLSSNAKSAFANLLSQADETFASIMGTLKEPLNAWINPVLDAATSADDFVLTDLRKKKMTIYIGIQPNKLAESRLIINLLFSQIINLNTRELPKSNPELKYQCLLLMDEFTSIGKVDIIATAVAYMAGYNIRLLPIIQSMAQLDATYGKDLSRTIITNHALQILYAPREQQDANDYSEMLGYTTIKKKNVTRGRETTHSVSEERRALMLPQELKAMGNEKEVFLYEGIPHPVKCDKIRYYEDRHFTARLLPKTEVKTLTIRM",
          "count": 1
        }
      },
      {
        "proteinChain": {
          "sequence": "MRPTLLVTALAAALALHTLSAFAQHTTTPAVTELDGVDVIGRAQTLYKSEDAAVATRTDTPLALVPQSVQVLPRELIDDQAARQITDLYRSISGISFFSYAGVTLRGFRQENVLYDGLRGDPYAGFSVPQLFNIERVEVLKGPAGALYGGGEPGGVINYVTRKPGHQAARRIELQLGNQSFGAASFEATGPAREDGRIRYRIGAYVDGEDGFRWNTDSQSKIGDASVAFDLGDTGELTLQYTDITQNLGGNRLRGVPVDNDGNFLTDRRWNHNEPTDFLDMRAKVALAQYRFAPSSAWEVDMALRWFKNREHQIYHEPMGLIDRDRDGTAEWMTRQLRNQYRDNDAISSNVNAIFRTSTGAIEHKLLMGADYYRLDADFRAQTANTADTGRVRGPVPGIDLFNPVYGRSGFYDYGLDALPWRATSTRSQRYGAYLQDELTLTPRWYAMAGLRWDGFKDDNLLGGSRVTGNDVSWRVGSTVVLRDGINAYASYASGFLPQDAANQDSSVGGPFAPERSTQWEMGLKTALNDGGLTLNTALYRIERSNIVQANGRVVEGVNQLSALGLVRSEGLEVDLLADLTERWVLNLTYAYNDARVLDAGTNGITNASGDRFANAPRNTFGLWTRYDLPMWRSAIAFGADYVGERVSLDGQRVKPYAIYDISWQTQWDAWKLQINVKNLFDKVYAASGFNTRAGHFPGEPRRIYAQLAYSF",
          "count": 1
        }
      }
    ],
    "dialect": "alphafoldserver",
    "version": 1
  },
  {
    "name": "ORF2601_vs_ORF1429_interactome",
    "modelSeeds": [],
    "sequences": [
      {
        "proteinChain": {
          "sequence": "MSKPKIIAIATLVAVLAGYCLSGYLTLLLLRLDTGLYGWDTYYRYFSALGLPQVAPYATKIKIAGVLGFGLPVLVWAIAVVLIVKPKARALHGDARFAGAADLSKHGLFKPSGNGIVVGKFNGKLVRLSGQQFVILAAPTRSGKGVGVVIPNLLEYQESVVVLDIKQENFDLTSGWRASQGHEVFLFNPFAEDRRTHRWNPLTYVSNDPAFRVSDLMSIAAMLYPDGSDDQKFWVSQARNAFMAFALYLFENWDEELSLGFPGGAGAPTLGGIYRLSSGDGTDLKKYLKSLSERRFLSSNAKSAFANLLSQADETFASIMGTLKEPLNAWINPVLDAATSADDFVLTDLRKKKMTIYIGIQPNKLAESRLIINLLFSQIINLNTRELPKSNPELKYQCLLLMDEFTSIGKVDIIATAVAYMAGYNIRLLPIIQSMAQLDATYGKDLSRTIITNHALQILYAPREQQDANDYSEMLGYTTIKKKNVTRGRETTHSVSEERRALMLPQELKAMGNEKEVFLYEGIPHPVKCDKIRYYEDRHFTARLLPKTEVKTLTIRM",
          "count": 1
        }
      },
      {
        "proteinChain": {
          "sequence": "VVEHSKDPALQQIAHATRHWDGRASTDSASYRIVRQFRSKTIEAVEAGLLAPAKAALGAEFLPPRRAQLEGIVWPLLQQRPAHLLSPAVASWEQLLDDAARSAQSDLIAEDAQSEPRGQHTWGQRNTAAICHPIARALPALAKRWLCMPSDQLPGDRDMPRVQGPAFGASERMVVSPGHEQDGIVHMPGGQSGHPLSPFWGAGHDDWVHGRPTPFLPTATRYTLQSRPQ",
          "count": 1
        }
      }
    ],
    "dialect": "alphafoldserver",
    "version": 1
  },
  {
    "name": "ORF2601_vs_ORF1430_interactome",
    "modelSeeds": [],
    "sequences": [
      {
        "proteinChain": {
          "sequence": "MSKPKIIAIATLVAVLAGYCLSGYLTLLLLRLDTGLYGWDTYYRYFSALGLPQVAPYATKIKIAGVLGFGLPVLVWAIAVVLIVKPKARALHGDARFAGAADLSKHGLFKPSGNGIVVGKFNGKLVRLSGQQFVILAAPTRSGKGVGVVIPNLLEYQESVVVLDIKQENFDLTSGWRASQGHEVFLFNPFAEDRRTHRWNPLTYVSNDPAFRVSDLMSIAAMLYPDGSDDQKFWVSQARNAFMAFALYLFENWDEELSLGFPGGAGAPTLGGIYRLSSGDGTDLKKYLKSLSERRFLSSNAKSAFANLLSQADETFASIMGTLKEPLNAWINPVLDAATSADDFVLTDLRKKKMTIYIGIQPNKLAESRLIINLLFSQIINLNTRELPKSNPELKYQCLLLMDEFTSIGKVDIIATAVAYMAGYNIRLLPIIQSMAQLDATYGKDLSRTIITNHALQILYAPREQQDANDYSEMLGYTTIKKKNVTRGRETTHSVSEERRALMLPQELKAMGNEKEVFLYEGIPHPVKCDKIRYYEDRHFTARLLPKTEVKTLTIRM",
          "count": 1
        }
      },
      {
        "proteinChain": {
          "sequence": "MRQWLGRLLLGIGLLVLAASLGLYLLMRGSLPQLDGDSALSGLAASVSVQRDRLGVVTIDAANQLDAMRALGYVHAQERYFEMDLMRRAPAGELSELFGAKAVDLDKRNRVHRLRARVQASLDIATGSQRTALQAYTDGVNAGLAALRVRPWPYLLLRQTPRAWTLDDSILTGLAMYADLQDSDNQTELAAARIRAVVPPALAALLDHQGSSWDAPLFGPPQGDASVPDAATLDLRRLPHPPAAPHAETPTPGSNNFAVDGSLTADGRAIVADDMHLGLRAPNIWFRARLRYADSNAPEGKVDVTGFTLPGLPAVVVGSNGHVAWAFTNSYIDTADFARIPAPTLGHPQALTRHVETIRVAGAAPVQFEVSEAAWGPVLHVNADGSALALRWAAQLPGAIRLDFAQMSTAGDLQAAFAVADRSGIPAQNLLLADRSGHIAWRLIGARPARNAGCGPSGIAELATSTPAPEAASSAPAEAAATPSMSGTCLPWSLRSDAAPALIDPPSHRLWTANNRIVDAQQLATLGNAGYDLGARAQQIREDLFAKQRFNERDLLAIQLDDRAVLLTR",
          "count": 1
        }
      }
    ],
    "dialect": "alphafoldserver",
    "version": 1
  },
  {
    "name": "ORF2601_vs_ORF1431_interactome",
    "modelSeeds": [],
    "sequences": [
      {
        "proteinChain": {
          "sequence": "MSKPKIIAIATLVAVLAGYCLSGYLTLLLLRLDTGLYGWDTYYRYFSALGLPQVAPYATKIKIAGVLGFGLPVLVWAIAVVLIVKPKARALHGDARFAGAADLSKHGLFKPSGNGIVVGKFNGKLVRLSGQQFVILAAPTRSGKGVGVVIPNLLEYQESVVVLDIKQENFDLTSGWRASQGHEVFLFNPFAEDRRTHRWNPLTYVSNDPAFRVSDLMSIAAMLYPDGSDDQKFWVSQARNAFMAFALYLFENWDEELSLGFPGGAGAPTLGGIYRLSSGDGTDLKKYLKSLSERRFLSSNAKSAFANLLSQADETFASIMGTLKEPLNAWINPVLDAATSADDFVLTDLRKKKMTIYIGIQPNKLAESRLIINLLFSQIINLNTRELPKSNPELKYQCLLLMDEFTSIGKVDIIATAVAYMAGYNIRLLPIIQSMAQLDATYGKDLSRTIITNHALQILYAPREQQDANDYSEMLGYTTIKKKNVTRGRETTHSVSEERRALMLPQELKAMGNEKEVFLYEGIPHPVKCDKIRYYEDRHFTARLLPKTEVKTLTIRM",
          "count": 1
        }
      },
      {
        "proteinChain": {
          "sequence": "MKGHPEVVDYLKQLLRGELAARDQYFLHSRRYEDQGLMALYERINHEMEEETEHADALLRRILFLEGDPDMRPAEFTPGKTVVEMLERDLVVEYEVRAALAAGMKLCEEHGDYVSRDVLLKQLQDTEEDHAWWLEQQLGLIKRIGLELYQTSKIDKGHVAG",
          "count": 1
        }
      }
    ],
    "dialect": "alphafoldserver",
    "version": 1
  },
  {
    "name": "ORF2601_vs_ORF1432_interactome",
    "modelSeeds": [],
    "sequences": [
      {
        "proteinChain": {
          "sequence": "MSKPKIIAIATLVAVLAGYCLSGYLTLLLLRLDTGLYGWDTYYRYFSALGLPQVAPYATKIKIAGVLGFGLPVLVWAIAVVLIVKPKARALHGDARFAGAADLSKHGLFKPSGNGIVVGKFNGKLVRLSGQQFVILAAPTRSGKGVGVVIPNLLEYQESVVVLDIKQENFDLTSGWRASQGHEVFLFNPFAEDRRTHRWNPLTYVSNDPAFRVSDLMSIAAMLYPDGSDDQKFWVSQARNAFMAFALYLFENWDEELSLGFPGGAGAPTLGGIYRLSSGDGTDLKKYLKSLSERRFLSSNAKSAFANLLSQADETFASIMGTLKEPLNAWINPVLDAATSADDFVLTDLRKKKMTIYIGIQPNKLAESRLIINLLFSQIINLNTRELPKSNPELKYQCLLLMDEFTSIGKVDIIATAVAYMAGYNIRLLPIIQSMAQLDATYGKDLSRTIITNHALQILYAPREQQDANDYSEMLGYTTIKKKNVTRGRETTHSVSEERRALMLPQELKAMGNEKEVFLYEGIPHPVKCDKIRYYEDRHFTARLLPKTEVKTLTIRM",
          "count": 1
        }
      },
      {
        "proteinChain": {
          "sequence": "MDTNFWLERWQLGHTGFHQQEVLPLLQKHWHALDLPKESRVLVPLCGKTLDMHWLASQGHRVLGVELSPLAVTQFFDEAGLQPQRHTSAAGEHFIAGPIEIICGDAFALDASVLADCTAVYDRAALVALPAELRQRYLQTVYVQLPTHCRGLLITLEYPQAEKAGPPFSVDATHVHALFDAAWQVDQLERRDILDQEPRFRDEGVTGLSTAVYRLQRR",
          "count": 1
        }
      }
    ],
    "dialect": "alphafoldserver",
    "version": 1
  },
  {
    "name": "ORF2601_vs_ORF1433_interactome",
    "modelSeeds": [],
    "sequences": [
      {
        "proteinChain": {
          "sequence": "MSKPKIIAIATLVAVLAGYCLSGYLTLLLLRLDTGLYGWDTYYRYFSALGLPQVAPYATKIKIAGVLGFGLPVLVWAIAVVLIVKPKARALHGDARFAGAADLSKHGLFKPSGNGIVVGKFNGKLVRLSGQQFVILAAPTRSGKGVGVVIPNLLEYQESVVVLDIKQENFDLTSGWRASQGHEVFLFNPFAEDRRTHRWNPLTYVSNDPAFRVSDLMSIAAMLYPDGSDDQKFWVSQARNAFMAFALYLFENWDEELSLGFPGGAGAPTLGGIYRLSSGDGTDLKKYLKSLSERRFLSSNAKSAFANLLSQADETFASIMGTLKEPLNAWINPVLDAATSADDFVLTDLRKKKMTIYIGIQPNKLAESRLIINLLFSQIINLNTRELPKSNPELKYQCLLLMDEFTSIGKVDIIATAVAYMAGYNIRLLPIIQSMAQLDATYGKDLSRTIITNHALQILYAPREQQDANDYSEMLGYTTIKKKNVTRGRETTHSVSEERRALMLPQELKAMGNEKEVFLYEGIPHPVKCDKIRYYEDRHFTARLLPKTEVKTLTIRM",
          "count": 1
        }
      },
      {
        "proteinChain": {
          "sequence": "VQYSDNHEAKSGDLIQIDTLYRGKVIACMDTADYLPGQESWGYLGEGIMVDMDFCGLVHYTQESALAEELVLLQRGTSPLQGS",
          "count": 1
        }
      }
    ],
    "dialect": "alphafoldserver",
    "version": 1
  },
  {
    "name": "ORF2601_vs_ORF1434_interactome",
    "modelSeeds": [],
    "sequences": [
      {
        "proteinChain": {
          "sequence": "MSKPKIIAIATLVAVLAGYCLSGYLTLLLLRLDTGLYGWDTYYRYFSALGLPQVAPYATKIKIAGVLGFGLPVLVWAIAVVLIVKPKARALHGDARFAGAADLSKHGLFKPSGNGIVVGKFNGKLVRLSGQQFVILAAPTRSGKGVGVVIPNLLEYQESVVVLDIKQENFDLTSGWRASQGHEVFLFNPFAEDRRTHRWNPLTYVSNDPAFRVSDLMSIAAMLYPDGSDDQKFWVSQARNAFMAFALYLFENWDEELSLGFPGGAGAPTLGGIYRLSSGDGTDLKKYLKSLSERRFLSSNAKSAFANLLSQADETFASIMGTLKEPLNAWINPVLDAATSADDFVLTDLRKKKMTIYIGIQPNKLAESRLIINLLFSQIINLNTRELPKSNPELKYQCLLLMDEFTSIGKVDIIATAVAYMAGYNIRLLPIIQSMAQLDATYGKDLSRTIITNHALQILYAPREQQDANDYSEMLGYTTIKKKNVTRGRETTHSVSEERRALMLPQELKAMGNEKEVFLYEGIPHPVKCDKIRYYEDRHFTARLLPKTEVKTLTIRM",
          "count": 1
        }
      },
      {
        "proteinChain": {
          "sequence": "MTDLTRPTFHGFEQLPLREYAERAYLDYSMYVVLDRALPFLGDGLKPVQRRIVYAMSELGLNAAAKPKKSARTVGDVIGKYHPHGDSACYEALVLMAQPFSYRYPLIEGQGNFGSTDDPKSFAAMRYTESKLTPIAEVLLGELGQGTTDWAPNFDGTLEEPTWLPARLPHLLLNGTTGIAVGMATDVPPHNLNEIVSALLRLLDDPDASVADLCEHVLGPDYPTTAEIITPAADLRNIYETGHGSVRARATYKKEHANIFIDALPYQVSPSKVIEQIAQQMRAKKLPWLEDIRDESDHTSPVRVVLVPRSNRVDAEQLMGHLFVTTDLERSYRVNLNVIGLDGRPQVKNLKHLLSEWLSFRSDTVTRRLNHRLQKVERRLHLLEGLLIAFLNLDEVIRIVRSEDEPKPVLISRFALSEEQAEYILETKLRQLARLEEMKIRGEQEALAEERAQIMAILESKTKLKKLIKDELTADAKKFGDARRSPLVQRGAAQAIDETEMVASEPMTVVLSQKGWVRAAKGHEVDPAGMSYRDGDGLLAAVRSRSTHQVAFLDSDGRAYSTAVHTLPSARGNGEPLTGRFSPASGAAFQVMASADNATRFVLASSHGYGFVTRFENLTGRNKAGKAMLNLTTGSHVLTPAQVSNPQTDRIVAVTSAGNLLAVPATDVPELDKGKGNKIIEIPKAKLGTERVVAVVAVAPGNTLLVRSGARTMSLSFKDLDTYVGARASRGSLLPRGWQKVDGLEVQ",
          "count": 1
        }
      }
    ],
    "dialect": "alphafoldserver",
    "version": 1
  },
  {
    "name": "ORF2601_vs_ORF1435_interactome",
    "modelSeeds": [],
    "sequences": [
      {
        "proteinChain": {
          "sequence": "MSKPKIIAIATLVAVLAGYCLSGYLTLLLLRLDTGLYGWDTYYRYFSALGLPQVAPYATKIKIAGVLGFGLPVLVWAIAVVLIVKPKARALHGDARFAGAADLSKHGLFKPSGNGIVVGKFNGKLVRLSGQQFVILAAPTRSGKGVGVVIPNLLEYQESVVVLDIKQENFDLTSGWRASQGHEVFLFNPFAEDRRTHRWNPLTYVSNDPAFRVSDLMSIAAMLYPDGSDDQKFWVSQARNAFMAFALYLFENWDEELSLGFPGGAGAPTLGGIYRLSSGDGTDLKKYLKSLSERRFLSSNAKSAFANLLSQADETFASIMGTLKEPLNAWINPVLDAATSADDFVLTDLRKKKMTIYIGIQPNKLAESRLIINLLFSQIINLNTRELPKSNPELKYQCLLLMDEFTSIGKVDIIATAVAYMAGYNIRLLPIIQSMAQLDATYGKDLSRTIITNHALQILYAPREQQDANDYSEMLGYTTIKKKNVTRGRETTHSVSEERRALMLPQELKAMGNEKEVFLYEGIPHPVKCDKIRYYEDRHFTARLLPKTEVKTLTIRM",
          "count": 1
        }
      },
      {
        "proteinChain": {
          "sequence": "MSIENPPTQIDALPPGVRASFEKTDGPVLIAFLAELREVWAPETAWHAHVRGQLMYVEHGVLTVHTEQGALSLPPGCAGWMPPGQQHTVELAGPMRGWGVVVRPDACAALPAQGGVIRLTGLAREAIMRAASWPLDQPLDATQQRLAAVLLDELCQVQIDHLHLPMPADRRLLRIARQLLDTPADPRPLDAWADWGGLSPRSLSRHFRDETGLSFAQWRQQARLTEGLRRLSQGHAVAQVADQLGYSSPSAFVSVFHRHFGAPPTRYLAGSHARGLASPAASG",
          "count": 1
        }
      }
    ],
    "dialect": "alphafoldserver",
    "version": 1
  },
  {
    "name": "ORF2601_vs_ORF1436_interactome",
    "modelSeeds": [],
    "sequences": [
      {
        "proteinChain": {
          "sequence": "MSKPKIIAIATLVAVLAGYCLSGYLTLLLLRLDTGLYGWDTYYRYFSALGLPQVAPYATKIKIAGVLGFGLPVLVWAIAVVLIVKPKARALHGDARFAGAADLSKHGLFKPSGNGIVVGKFNGKLVRLSGQQFVILAAPTRSGKGVGVVIPNLLEYQESVVVLDIKQENFDLTSGWRASQGHEVFLFNPFAEDRRTHRWNPLTYVSNDPAFRVSDLMSIAAMLYPDGSDDQKFWVSQARNAFMAFALYLFENWDEELSLGFPGGAGAPTLGGIYRLSSGDGTDLKKYLKSLSERRFLSSNAKSAFANLLSQADETFASIMGTLKEPLNAWINPVLDAATSADDFVLTDLRKKKMTIYIGIQPNKLAESRLIINLLFSQIINLNTRELPKSNPELKYQCLLLMDEFTSIGKVDIIATAVAYMAGYNIRLLPIIQSMAQLDATYGKDLSRTIITNHALQILYAPREQQDANDYSEMLGYTTIKKKNVTRGRETTHSVSEERRALMLPQELKAMGNEKEVFLYEGIPHPVKCDKIRYYEDRHFTARLLPKTEVKTLTIRM",
          "count": 1
        }
      },
      {
        "proteinChain": {
          "sequence": "MCRMNVSSSATPSFGLLLRQVRDALMRQLDAEMKGELPDFGFSHYVGLKILAVRSPCTANELALALDQTPSAVTRLLDKLEALGAVRREPHAQDRRALQIVMTEQGVALWERLRLRGERAIEHGLRDLSAVERELLTSLLIRVRDALNS",
          "count": 1
        }
      }
    ],
    "dialect": "alphafoldserver",
    "version": 1
  },
  {
    "name": "ORF2601_vs_ORF1437_interactome",
    "modelSeeds": [],
    "sequences": [
      {
        "proteinChain": {
          "sequence": "MSKPKIIAIATLVAVLAGYCLSGYLTLLLLRLDTGLYGWDTYYRYFSALGLPQVAPYATKIKIAGVLGFGLPVLVWAIAVVLIVKPKARALHGDARFAGAADLSKHGLFKPSGNGIVVGKFNGKLVRLSGQQFVILAAPTRSGKGVGVVIPNLLEYQESVVVLDIKQENFDLTSGWRASQGHEVFLFNPFAEDRRTHRWNPLTYVSNDPAFRVSDLMSIAAMLYPDGSDDQKFWVSQARNAFMAFALYLFENWDEELSLGFPGGAGAPTLGGIYRLSSGDGTDLKKYLKSLSERRFLSSNAKSAFANLLSQADETFASIMGTLKEPLNAWINPVLDAATSADDFVLTDLRKKKMTIYIGIQPNKLAESRLIINLLFSQIINLNTRELPKSNPELKYQCLLLMDEFTSIGKVDIIATAVAYMAGYNIRLLPIIQSMAQLDATYGKDLSRTIITNHALQILYAPREQQDANDYSEMLGYTTIKKKNVTRGRETTHSVSEERRALMLPQELKAMGNEKEVFLYEGIPHPVKCDKIRYYEDRHFTARLLPKTEVKTLTIRM",
          "count": 1
        }
      },
      {
        "proteinChain": {
          "sequence": "MNVASSSTQMLRPRSMRLAQPLVITALALALAACASSRGLNPQGTVLDPSTLHAERTLAQQTTLSPAAWPASDWWRALGDAQLDALIAEGLQHSPSLAAADARLHQAQARIGSAQAERGPSLSVSGGYTGLQLPESMVGEELGGSYGGSAQVVLDFRYGVDLWGGKRSAWEAAVDQAHAAEVDAQAARLNLSSAIAEGYAQLAYAWSLHDLANDELSRAQKTLELTRQRRSAGIDSELQVRQAQARVPAAQQQLQSAQQQIDEARTALAALVGQGPDRGLGIARPVFGAGIATQLPSMLPADLLGRRPDVVAARWRVEAADKDIAVAKTRFYPSLNLTTLGGVINPDVGKLLESGSVFGLVAPALSLPIFDGGKLRANLAGSDAQYDLAVADYNQKVISALREVADQVTAVRSLELRAQAQNDAVQTATAAFDLAQQRYRAGIGSYLDVLSVQEQLLVARQRMAGLQSQQLLASVRLQRALGGGFTPEPARDTARTAPTSAQPNS",
          "count": 1
        }
      }
    ],
    "dialect": "alphafoldserver",
    "version": 1
  },
  {
    "name": "ORF2601_vs_ORF1438_interactome",
    "modelSeeds": [],
    "sequences": [
      {
        "proteinChain": {
          "sequence": "MSKPKIIAIATLVAVLAGYCLSGYLTLLLLRLDTGLYGWDTYYRYFSALGLPQVAPYATKIKIAGVLGFGLPVLVWAIAVVLIVKPKARALHGDARFAGAADLSKHGLFKPSGNGIVVGKFNGKLVRLSGQQFVILAAPTRSGKGVGVVIPNLLEYQESVVVLDIKQENFDLTSGWRASQGHEVFLFNPFAEDRRTHRWNPLTYVSNDPAFRVSDLMSIAAMLYPDGSDDQKFWVSQARNAFMAFALYLFENWDEELSLGFPGGAGAPTLGGIYRLSSGDGTDLKKYLKSLSERRFLSSNAKSAFANLLSQADETFASIMGTLKEPLNAWINPVLDAATSADDFVLTDLRKKKMTIYIGIQPNKLAESRLIINLLFSQIINLNTRELPKSNPELKYQCLLLMDEFTSIGKVDIIATAVAYMAGYNIRLLPIIQSMAQLDATYGKDLSRTIITNHALQILYAPREQQDANDYSEMLGYTTIKKKNVTRGRETTHSVSEERRALMLPQELKAMGNEKEVFLYEGIPHPVKCDKIRYYEDRHFTARLLPKTEVKTLTIRM",
          "count": 1
        }
      },
      {
        "proteinChain": {
          "sequence": "MSQTTSTSPQPAPAAPSKRRAALRIVAIVAILAIIGLVVWYFLVGRWHEDTDDAYVQGNQVQITPMVGGTVVSIGAEDGMRVERGQLLVQLDPADTEVALQQAEANLAKTVRQVRGLYRTVEGAQAELSAREVTLRSARSDFARRKDLAATGAISNEELAHARDELAAAEAAVSGSRESLERNRALVDDSAVANQPDVQTAAAQLRQAYLNHARTGVVAPVSGYVARRSAQVGQRVQPGSVLMAVVPLEQVWVEANFKETQLKHMRLGQEVELHSDLYGGGVSYTGRIQSLGLGTGSAFSLLPAQNASGNWIKIVQRVPVRIAVDSKQLASNPLRIGLSMKVDVNLHDQQGSVLPTKVANGAVFATDVYAQQLKAADADIQRIIQDNLPSQAASKAG",
          "count": 1
        }
      }
    ],
    "dialect": "alphafoldserver",
    "version": 1
  },
  {
    "name": "ORF2601_vs_ORF1439_interactome",
    "modelSeeds": [],
    "sequences": [
      {
        "proteinChain": {
          "sequence": "MSKPKIIAIATLVAVLAGYCLSGYLTLLLLRLDTGLYGWDTYYRYFSALGLPQVAPYATKIKIAGVLGFGLPVLVWAIAVVLIVKPKARALHGDARFAGAADLSKHGLFKPSGNGIVVGKFNGKLVRLSGQQFVILAAPTRSGKGVGVVIPNLLEYQESVVVLDIKQENFDLTSGWRASQGHEVFLFNPFAEDRRTHRWNPLTYVSNDPAFRVSDLMSIAAMLYPDGSDDQKFWVSQARNAFMAFALYLFENWDEELSLGFPGGAGAPTLGGIYRLSSGDGTDLKKYLKSLSERRFLSSNAKSAFANLLSQADETFASIMGTLKEPLNAWINPVLDAATSADDFVLTDLRKKKMTIYIGIQPNKLAESRLIINLLFSQIINLNTRELPKSNPELKYQCLLLMDEFTSIGKVDIIATAVAYMAGYNIRLLPIIQSMAQLDATYGKDLSRTIITNHALQILYAPREQQDANDYSEMLGYTTIKKKNVTRGRETTHSVSEERRALMLPQELKAMGNEKEVFLYEGIPHPVKCDKIRYYEDRHFTARLLPKTEVKTLTIRM",
          "count": 1
        }
      },
      {
        "proteinChain": {
          "sequence": "MSSQAPTASGGPAAPAPAAGFRPASVALCTVGLAMASFMQVLDTTIANVSLPTIAGNLGASSQQATWVITSFAVSTAIALPLTGWLSRRFGETRLFVWSTLAFTIASLLCGLAQSMGMLVVARALQGFVAGPMYPITQSLLVSIYPREKRGQALALLAMITVVAPIAGPILGGWITDNYSWEWIFLINVPLGIIASSIVGSQLRHRPEQLEKPRMDYIGLILLVVGVGALQLVLDLGNDEDWFSSDKIVVLACIAAVALVVFVIWELTDKDPIVDLKLFRHRNFRAGTLAMVVAYAAFFSVSLLIPQWLQRDMGYTAIWAGLATAPIGILPVLMTPFVGKYALRFDLRMLATIAFIFMSFTSFFRSNFNLQVDFGHVATIQLVMGVGVALFFMPVLQILLSDLDGREIAAGSGLATFLRTLGGSFAASLTTYLWARRTQVHHAHITEHISVYTPGMQEQVTAMGQGDLQRGAASLNNMINHQASQMGFNDIFYLLGWTFLAIIFFLWLAKPPFGAGAGSAAAAGGH",
          "count": 1
        }
      }
    ],
    "dialect": "alphafoldserver",
    "version": 1
  },
  {
    "name": "ORF2601_vs_ORF1440_interactome",
    "modelSeeds": [],
    "sequences": [
      {
        "proteinChain": {
          "sequence": "MSKPKIIAIATLVAVLAGYCLSGYLTLLLLRLDTGLYGWDTYYRYFSALGLPQVAPYATKIKIAGVLGFGLPVLVWAIAVVLIVKPKARALHGDARFAGAADLSKHGLFKPSGNGIVVGKFNGKLVRLSGQQFVILAAPTRSGKGVGVVIPNLLEYQESVVVLDIKQENFDLTSGWRASQGHEVFLFNPFAEDRRTHRWNPLTYVSNDPAFRVSDLMSIAAMLYPDGSDDQKFWVSQARNAFMAFALYLFENWDEELSLGFPGGAGAPTLGGIYRLSSGDGTDLKKYLKSLSERRFLSSNAKSAFANLLSQADETFASIMGTLKEPLNAWINPVLDAATSADDFVLTDLRKKKMTIYIGIQPNKLAESRLIINLLFSQIINLNTRELPKSNPELKYQCLLLMDEFTSIGKVDIIATAVAYMAGYNIRLLPIIQSMAQLDATYGKDLSRTIITNHALQILYAPREQQDANDYSEMLGYTTIKKKNVTRGRETTHSVSEERRALMLPQELKAMGNEKEVFLYEGIPHPVKCDKIRYYEDRHFTARLLPKTEVKTLTIRM",
          "count": 1
        }
      },
      {
        "proteinChain": {
          "sequence": "MKPFTAHQNRPRPLVLAVVMGLGVAFAAPLAVAQGAPSSQPWMDTALTPDQRADRLLAQMSEDEKFQMLRSYFGLGTDKIPKPEGALGSAGYVPGIPRLGIPAQQLADAGVGVTNPGGIRKGDYATAMPSGPSTASSWNRQLAYTGGKTMGRESWQQGFNVLLAGSVNLQRDPRNGRNFEYAGEDPLLAGTMVGESIRGVQSEHVLSTMKHFALNDMETRRNFHSAQIGEQAMHESDLLAFEIALKIGDPASVMCSYNKINGIYGCEHDYLLNQVLKQEWKYPGYVMSDWGGVHSGSKAALAGLDQQSAGEVFDAAVFFDAPLRMAVSAGVVPRARFDDMVKRVLRSLFAHGAFDHPTQRQPIDGKAGLLAAQRVAEEGSVLLRNEQAALPLSKDVRRIAVIGGYADKGVMSGGGSSRVDYTINGGNAVPGITPTTWPGPVIIHPSSPLQALRAALPNVQIDYLDGTDRAAAARAAKAADVAIVFATQWAAESVDLPDMRLPDNQDALIETVAKANPKTTVVLETNGPVRMPWAERVPAVLQAWYPGIGGGEAIANLLTGAVNPSGHLPVTWPVDESQLPRPSIPGLGFKPAKPGEDSIDYAIEGANVGYKWFAARKLTPRYPFGHGLSYTQFRMGGLQVEARGSQLTASFEVENTGPREGAAVPQLYVALPDGHATPLRLIGWQKLTLKPGEKRSVQVVAEPKTLADFDAKARRWTIAAGTYRVQLARSTSEPVQTAEVTLQAAQLP",
          "count": 1
        }
      }
    ],
    "dialect": "alphafoldserver",
    "version": 1
  },
  {
    "name": "ORF2601_vs_ORF1441_interactome",
    "modelSeeds": [],
    "sequences": [
      {
        "proteinChain": {
          "sequence": "MSKPKIIAIATLVAVLAGYCLSGYLTLLLLRLDTGLYGWDTYYRYFSALGLPQVAPYATKIKIAGVLGFGLPVLVWAIAVVLIVKPKARALHGDARFAGAADLSKHGLFKPSGNGIVVGKFNGKLVRLSGQQFVILAAPTRSGKGVGVVIPNLLEYQESVVVLDIKQENFDLTSGWRASQGHEVFLFNPFAEDRRTHRWNPLTYVSNDPAFRVSDLMSIAAMLYPDGSDDQKFWVSQARNAFMAFALYLFENWDEELSLGFPGGAGAPTLGGIYRLSSGDGTDLKKYLKSLSERRFLSSNAKSAFANLLSQADETFASIMGTLKEPLNAWINPVLDAATSADDFVLTDLRKKKMTIYIGIQPNKLAESRLIINLLFSQIINLNTRELPKSNPELKYQCLLLMDEFTSIGKVDIIATAVAYMAGYNIRLLPIIQSMAQLDATYGKDLSRTIITNHALQILYAPREQQDANDYSEMLGYTTIKKKNVTRGRETTHSVSEERRALMLPQELKAMGNEKEVFLYEGIPHPVKCDKIRYYEDRHFTARLLPKTEVKTLTIRM",
          "count": 1
        }
      },
      {
        "proteinChain": {
          "sequence": "MPRFTRLALSLLLLTSAPAALAAAPLTTQAERSGFIQTGRYDEVIALCDAFAQRYPQAVRCIQFGTTPEGRPMKALIASTSGALDPQSAAQRKLPVVLVQGGIHAGEIDGKDAGFLALRELLDGKAGNGVLDKLVWVFVPVFNVDGHERFGAWNRPNQRGPEQMGWRTTAQNLNLNRDYVKADAPEMQAMLQLVQQWDPLMVVDLHVTDGAKFEHDVSVQVEPVHAGDTTLQRDGTRWRDAVLADLKKQGSLPLPYYPSFVHEDDPSSGFADDVSPPRFSHGYFLLRNRFGMLVETHSWKDYPTRVRITRNAIVSVLQQAARHGSQWRADALAADQRATRLAGTTEPLSFAAGPDARTVAFRGYAYTRTPSPISGALMTRYDESKPQVWKVPLRDQIKPDAVVDAPRGGYLVPAAQAALVGGKLRLHGIQFTTIGNAAERPVQTFRADAVKFSARSNESHQTVELSGQWRNETRSVPAGSLFVPIAQPKARLVMAILEPQAPDSLLQWGFFNTAFERKEYMEAYVAEEVARDMLGRDAALRAQFEQRIASDPDFSNNPQARLEFFAKRHASWDERYQLYPVLRTAQTDF",
          "count": 1
        }
      }
    ],
    "dialect": "alphafoldserver",
    "version": 1
  },
  {
    "name": "ORF2601_vs_ORF1442_interactome",
    "modelSeeds": [],
    "sequences": [
      {
        "proteinChain": {
          "sequence": "MSKPKIIAIATLVAVLAGYCLSGYLTLLLLRLDTGLYGWDTYYRYFSALGLPQVAPYATKIKIAGVLGFGLPVLVWAIAVVLIVKPKARALHGDARFAGAADLSKHGLFKPSGNGIVVGKFNGKLVRLSGQQFVILAAPTRSGKGVGVVIPNLLEYQESVVVLDIKQENFDLTSGWRASQGHEVFLFNPFAEDRRTHRWNPLTYVSNDPAFRVSDLMSIAAMLYPDGSDDQKFWVSQARNAFMAFALYLFENWDEELSLGFPGGAGAPTLGGIYRLSSGDGTDLKKYLKSLSERRFLSSNAKSAFANLLSQADETFASIMGTLKEPLNAWINPVLDAATSADDFVLTDLRKKKMTIYIGIQPNKLAESRLIINLLFSQIINLNTRELPKSNPELKYQCLLLMDEFTSIGKVDIIATAVAYMAGYNIRLLPIIQSMAQLDATYGKDLSRTIITNHALQILYAPREQQDANDYSEMLGYTTIKKKNVTRGRETTHSVSEERRALMLPQELKAMGNEKEVFLYEGIPHPVKCDKIRYYEDRHFTARLLPKTEVKTLTIRM",
          "count": 1
        }
      },
      {
        "proteinChain": {
          "sequence": "MTGLPLTTSISPGASAGARLPLQIPFIIGNEACERFSFYGMRNILVQFLITSLLLQEISGPGREAEAKHILHSFMIGVYFFPLLGGWLADRFSGKYNTILWFSLVYCAGHACLALFEGSRDGFFLGLGLIALGAGGIKPLVASFMGDQFDQSNKHLAKVVFDAFYWIINFGSLFASLLIPLALKNLSPAWAFGIPGILMFVATLVFWLGRKRYVLVPLPPKDPHGFAAVVRTALLTHAPGQGRPGLLLAVVSVLLALAGFALIEPLGIVVCLCIALVLLLAGIGGGTWWQLERARGTHPDVAVEGVRALLRVLVIFALVMPFFSLFDQKASTWVLQGREMTMPAWFTASQMQALNPLLVMLLIPFNNLVLYPLLRRGGWEPTPLRRMTSGIAFSGVAWIAVGAIQMIMDGGEPMHIAWQILPYALLTFGEVLVSATGIEFAYSQAPPSMKGVVMSFWYLTTTVGNLWVLLSNVAVRNATVTAHIADTGLSEAAFLMFFFAAFAFLAALAFGLYARRYRMVDNYRTA",
          "count": 1
        }
      }
    ],
    "dialect": "alphafoldserver",
    "version": 1
  },
  {
    "name": "ORF2601_vs_ORF1443_interactome",
    "modelSeeds": [],
    "sequences": [
      {
        "proteinChain": {
          "sequence": "MSKPKIIAIATLVAVLAGYCLSGYLTLLLLRLDTGLYGWDTYYRYFSALGLPQVAPYATKIKIAGVLGFGLPVLVWAIAVVLIVKPKARALHGDARFAGAADLSKHGLFKPSGNGIVVGKFNGKLVRLSGQQFVILAAPTRSGKGVGVVIPNLLEYQESVVVLDIKQENFDLTSGWRASQGHEVFLFNPFAEDRRTHRWNPLTYVSNDPAFRVSDLMSIAAMLYPDGSDDQKFWVSQARNAFMAFALYLFENWDEELSLGFPGGAGAPTLGGIYRLSSGDGTDLKKYLKSLSERRFLSSNAKSAFANLLSQADETFASIMGTLKEPLNAWINPVLDAATSADDFVLTDLRKKKMTIYIGIQPNKLAESRLIINLLFSQIINLNTRELPKSNPELKYQCLLLMDEFTSIGKVDIIATAVAYMAGYNIRLLPIIQSMAQLDATYGKDLSRTIITNHALQILYAPREQQDANDYSEMLGYTTIKKKNVTRGRETTHSVSEERRALMLPQELKAMGNEKEVFLYEGIPHPVKCDKIRYYEDRHFTARLLPKTEVKTLTIRM",
          "count": 1
        }
      },
      {
        "proteinChain": {
          "sequence": "MITLILIAITGIVSWMAFNNRKLSDRLILWPPAVDKHKQYDRLVTYGFIHADLGHLIFNMITLFFFGRVIENVMAQLTGSVLTYPLFYLAALVVSILPSYLKNQKNPNYLSLGASGAVSAVLFAFILLQPWTIILVLFIPAPAILYAVFYVGYSLWMDRRGGDRINHSAHLAGAAFGVMFMLIMEPRVWQVFLEQLSNPRFG",
          "count": 1
        }
      }
    ],
    "dialect": "alphafoldserver",
    "version": 1
  },
  {
    "name": "ORF2601_vs_ORF1444_interactome",
    "modelSeeds": [],
    "sequences": [
      {
        "proteinChain": {
          "sequence": "MSKPKIIAIATLVAVLAGYCLSGYLTLLLLRLDTGLYGWDTYYRYFSALGLPQVAPYATKIKIAGVLGFGLPVLVWAIAVVLIVKPKARALHGDARFAGAADLSKHGLFKPSGNGIVVGKFNGKLVRLSGQQFVILAAPTRSGKGVGVVIPNLLEYQESVVVLDIKQENFDLTSGWRASQGHEVFLFNPFAEDRRTHRWNPLTYVSNDPAFRVSDLMSIAAMLYPDGSDDQKFWVSQARNAFMAFALYLFENWDEELSLGFPGGAGAPTLGGIYRLSSGDGTDLKKYLKSLSERRFLSSNAKSAFANLLSQADETFASIMGTLKEPLNAWINPVLDAATSADDFVLTDLRKKKMTIYIGIQPNKLAESRLIINLLFSQIINLNTRELPKSNPELKYQCLLLMDEFTSIGKVDIIATAVAYMAGYNIRLLPIIQSMAQLDATYGKDLSRTIITNHALQILYAPREQQDANDYSEMLGYTTIKKKNVTRGRETTHSVSEERRALMLPQELKAMGNEKEVFLYEGIPHPVKCDKIRYYEDRHFTARLLPKTEVKTLTIRM",
          "count": 1
        }
      },
      {
        "proteinChain": {
          "sequence": "MNNDSAGHSADSDSSLLEGLFQFALKGDTHNPDFTQLNDTVYERLQQAYGVASSADQERNAA",
          "count": 1
        }
      }
    ],
    "dialect": "alphafoldserver",
    "version": 1
  },
  {
    "name": "ORF2601_vs_ORF1445_interactome",
    "modelSeeds": [],
    "sequences": [
      {
        "proteinChain": {
          "sequence": "MSKPKIIAIATLVAVLAGYCLSGYLTLLLLRLDTGLYGWDTYYRYFSALGLPQVAPYATKIKIAGVLGFGLPVLVWAIAVVLIVKPKARALHGDARFAGAADLSKHGLFKPSGNGIVVGKFNGKLVRLSGQQFVILAAPTRSGKGVGVVIPNLLEYQESVVVLDIKQENFDLTSGWRASQGHEVFLFNPFAEDRRTHRWNPLTYVSNDPAFRVSDLMSIAAMLYPDGSDDQKFWVSQARNAFMAFALYLFENWDEELSLGFPGGAGAPTLGGIYRLSSGDGTDLKKYLKSLSERRFLSSNAKSAFANLLSQADETFASIMGTLKEPLNAWINPVLDAATSADDFVLTDLRKKKMTIYIGIQPNKLAESRLIINLLFSQIINLNTRELPKSNPELKYQCLLLMDEFTSIGKVDIIATAVAYMAGYNIRLLPIIQSMAQLDATYGKDLSRTIITNHALQILYAPREQQDANDYSEMLGYTTIKKKNVTRGRETTHSVSEERRALMLPQELKAMGNEKEVFLYEGIPHPVKCDKIRYYEDRHFTARLLPKTEVKTLTIRM",
          "count": 1
        }
      },
      {
        "proteinChain": {
          "sequence": "MTEASTVHVEHDPVRQRFNVDTDGHRAELAYRREGEIMTITHTQVPDAVSGRGIAAALVEDALAFARQHGLKVVPACRYADAYVRRHPRYQDLLA",
          "count": 1
        }
      }
    ],
    "dialect": "alphafoldserver",
    "version": 1
  },
  {
    "name": "ORF2601_vs_ORF1446_interactome",
    "modelSeeds": [],
    "sequences": [
      {
        "proteinChain": {
          "sequence": "MSKPKIIAIATLVAVLAGYCLSGYLTLLLLRLDTGLYGWDTYYRYFSALGLPQVAPYATKIKIAGVLGFGLPVLVWAIAVVLIVKPKARALHGDARFAGAADLSKHGLFKPSGNGIVVGKFNGKLVRLSGQQFVILAAPTRSGKGVGVVIPNLLEYQESVVVLDIKQENFDLTSGWRASQGHEVFLFNPFAEDRRTHRWNPLTYVSNDPAFRVSDLMSIAAMLYPDGSDDQKFWVSQARNAFMAFALYLFENWDEELSLGFPGGAGAPTLGGIYRLSSGDGTDLKKYLKSLSERRFLSSNAKSAFANLLSQADETFASIMGTLKEPLNAWINPVLDAATSADDFVLTDLRKKKMTIYIGIQPNKLAESRLIINLLFSQIINLNTRELPKSNPELKYQCLLLMDEFTSIGKVDIIATAVAYMAGYNIRLLPIIQSMAQLDATYGKDLSRTIITNHALQILYAPREQQDANDYSEMLGYTTIKKKNVTRGRETTHSVSEERRALMLPQELKAMGNEKEVFLYEGIPHPVKCDKIRYYEDRHFTARLLPKTEVKTLTIRM",
          "count": 1
        }
      },
      {
        "proteinChain": {
          "sequence": "MGRLLEVKAVQGLLVLAVLAGCTQRAPTTAEPNAPAADSAPAAAPPAEPTVVQSGPLEDVIEHAPAYMVGISYPHGLDAYPELTALIRGYAQDARAELMQAVSGLGNDKPPAPYELSLAFETVLQTPDLIVISADGSRYTGGAHGEPLVARFVWLVKEHKQLAAQALIPDPAAWEKIGREVAAQLHAAATQRVQADRVPVEEQAEQVASADRMIAEGTAAQVDNFAQFVPVLNANGQITAVRFVFPPYQVGPYSDGTQMAEVAASTLLPSVAPEYVHLFAR",
          "count": 1
        }
      }
    ],
    "dialect": "alphafoldserver",
    "version": 1
  },
  {
    "name": "ORF2601_vs_ORF1447_interactome",
    "modelSeeds": [],
    "sequences": [
      {
        "proteinChain": {
          "sequence": "MSKPKIIAIATLVAVLAGYCLSGYLTLLLLRLDTGLYGWDTYYRYFSALGLPQVAPYATKIKIAGVLGFGLPVLVWAIAVVLIVKPKARALHGDARFAGAADLSKHGLFKPSGNGIVVGKFNGKLVRLSGQQFVILAAPTRSGKGVGVVIPNLLEYQESVVVLDIKQENFDLTSGWRASQGHEVFLFNPFAEDRRTHRWNPLTYVSNDPAFRVSDLMSIAAMLYPDGSDDQKFWVSQARNAFMAFALYLFENWDEELSLGFPGGAGAPTLGGIYRLSSGDGTDLKKYLKSLSERRFLSSNAKSAFANLLSQADETFASIMGTLKEPLNAWINPVLDAATSADDFVLTDLRKKKMTIYIGIQPNKLAESRLIINLLFSQIINLNTRELPKSNPELKYQCLLLMDEFTSIGKVDIIATAVAYMAGYNIRLLPIIQSMAQLDATYGKDLSRTIITNHALQILYAPREQQDANDYSEMLGYTTIKKKNVTRGRETTHSVSEERRALMLPQELKAMGNEKEVFLYEGIPHPVKCDKIRYYEDRHFTARLLPKTEVKTLTIRM",
          "count": 1
        }
      },
      {
        "proteinChain": {
          "sequence": "MYSTGDMSSFDPTASRVDHTCVRYPAFPREPAILVRLIKHLYKRLHTLGCVRLKPYGISPPEYEILMMLYGTPEQSITPTEVAEAASEKPANITRLTDQLCEKGLITRTSSPEDRRKIVLTLQPAGSALIESLLPDACTLLHAETASMSEAEQLRLEKLLKKLLDGVDAVEL",
          "count": 1
        }
      }
    ],
    "dialect": "alphafoldserver",
    "version": 1
  },
  {
    "name": "ORF2601_vs_ORF1448_interactome",
    "modelSeeds": [],
    "sequences": [
      {
        "proteinChain": {
          "sequence": "MSKPKIIAIATLVAVLAGYCLSGYLTLLLLRLDTGLYGWDTYYRYFSALGLPQVAPYATKIKIAGVLGFGLPVLVWAIAVVLIVKPKARALHGDARFAGAADLSKHGLFKPSGNGIVVGKFNGKLVRLSGQQFVILAAPTRSGKGVGVVIPNLLEYQESVVVLDIKQENFDLTSGWRASQGHEVFLFNPFAEDRRTHRWNPLTYVSNDPAFRVSDLMSIAAMLYPDGSDDQKFWVSQARNAFMAFALYLFENWDEELSLGFPGGAGAPTLGGIYRLSSGDGTDLKKYLKSLSERRFLSSNAKSAFANLLSQADETFASIMGTLKEPLNAWINPVLDAATSADDFVLTDLRKKKMTIYIGIQPNKLAESRLIINLLFSQIINLNTRELPKSNPELKYQCLLLMDEFTSIGKVDIIATAVAYMAGYNIRLLPIIQSMAQLDATYGKDLSRTIITNHALQILYAPREQQDANDYSEMLGYTTIKKKNVTRGRETTHSVSEERRALMLPQELKAMGNEKEVFLYEGIPHPVKCDKIRYYEDRHFTARLLPKTEVKTLTIRM",
          "count": 1
        }
      },
      {
        "proteinChain": {
          "sequence": "MPSYSIAAPAATQAATQANPFFADSTLPLHYPQFDKIKDSDFAPAFDAGMAEQLKEVEKIASQKAKPSFDNTIIALEKSGATLDRATTVFFNLVGADTNDARKKLQADYSAKFAAHRDAISLNGKLFARIQTLYDQRAKLGLDAQGVRLVEKYYSDFVRDGAKLSDADKTTLKAMNAELANLGTTFSQNVLAEVNAAAVVVDDVKQLDGLSQEQIAAAAEAAKARKLDGKYVIALLNTTGQPPLTQLKNRELRKKIYDASVSRGSHGGQYDNTALVARIMKLRADKAKLLGFPTYAAYSLENQTAKTPEAVNAMLGKLAPAAVANAKREAADLQAMIDKEQKAARKPTFKLEAWDWAYYSEKVRQAKYNFDESQLKPYFELKNVLENGVFYAANQEYGLTFKQRTDLPTYRDDITVYDVFDADGKQLAIFIADMYARESKRGGAWMNSYVSQSDLTGFKPVVANHLNIPKPPAGQPTLLTWDEVTTMFHEFGHALHGMFSDVKYPYFSGTSVPRDFVEFPSQVNEMWADEPSILKNYAKHYQNGTPMPQALLDKVIAASKFNQGFATTEYLGAAMLDQNWHQVSANQVPDAAGVMAFEAKALQQDGIAYAPVPPRYKTPYFSHIMGGYAAGYYAYIWSEVLDANTQQWFKQHGGLSRANGDRFRKTLLSRGGSVDAMELFQNFAGHAPQIEPLLEKRGLSAQGGDGATPEAPQSRP",
          "count": 1
        }
      }
    ],
    "dialect": "alphafoldserver",
    "version": 1
  },
  {
    "name": "ORF2601_vs_ORF1449_interactome",
    "modelSeeds": [],
    "sequences": [
      {
        "proteinChain": {
          "sequence": "MSKPKIIAIATLVAVLAGYCLSGYLTLLLLRLDTGLYGWDTYYRYFSALGLPQVAPYATKIKIAGVLGFGLPVLVWAIAVVLIVKPKARALHGDARFAGAADLSKHGLFKPSGNGIVVGKFNGKLVRLSGQQFVILAAPTRSGKGVGVVIPNLLEYQESVVVLDIKQENFDLTSGWRASQGHEVFLFNPFAEDRRTHRWNPLTYVSNDPAFRVSDLMSIAAMLYPDGSDDQKFWVSQARNAFMAFALYLFENWDEELSLGFPGGAGAPTLGGIYRLSSGDGTDLKKYLKSLSERRFLSSNAKSAFANLLSQADETFASIMGTLKEPLNAWINPVLDAATSADDFVLTDLRKKKMTIYIGIQPNKLAESRLIINLLFSQIINLNTRELPKSNPELKYQCLLLMDEFTSIGKVDIIATAVAYMAGYNIRLLPIIQSMAQLDATYGKDLSRTIITNHALQILYAPREQQDANDYSEMLGYTTIKKKNVTRGRETTHSVSEERRALMLPQELKAMGNEKEVFLYEGIPHPVKCDKIRYYEDRHFTARLLPKTEVKTLTIRM",
          "count": 1
        }
      },
      {
        "proteinChain": {
          "sequence": "MSDISTFAFTDLEGRTQSMRDYAGNVLLVVNVASKCGFTPQYAGLQALWQRYRERGLVVIGFPCDQFGHQEPGDAAQIRQFCSLDYAVDFPLAAKIDVNGNGAHPLWQWLKHEQRGVLGSEAIKWNFTKFLIGRDGRVLERYAPTTKPEALATEIERALDA",
          "count": 1
        }
      }
    ],
    "dialect": "alphafoldserver",
    "version": 1
  },
  {
    "name": "ORF2601_vs_ORF1450_interactome",
    "modelSeeds": [],
    "sequences": [
      {
        "proteinChain": {
          "sequence": "MSKPKIIAIATLVAVLAGYCLSGYLTLLLLRLDTGLYGWDTYYRYFSALGLPQVAPYATKIKIAGVLGFGLPVLVWAIAVVLIVKPKARALHGDARFAGAADLSKHGLFKPSGNGIVVGKFNGKLVRLSGQQFVILAAPTRSGKGVGVVIPNLLEYQESVVVLDIKQENFDLTSGWRASQGHEVFLFNPFAEDRRTHRWNPLTYVSNDPAFRVSDLMSIAAMLYPDGSDDQKFWVSQARNAFMAFALYLFENWDEELSLGFPGGAGAPTLGGIYRLSSGDGTDLKKYLKSLSERRFLSSNAKSAFANLLSQADETFASIMGTLKEPLNAWINPVLDAATSADDFVLTDLRKKKMTIYIGIQPNKLAESRLIINLLFSQIINLNTRELPKSNPELKYQCLLLMDEFTSIGKVDIIATAVAYMAGYNIRLLPIIQSMAQLDATYGKDLSRTIITNHALQILYAPREQQDANDYSEMLGYTTIKKKNVTRGRETTHSVSEERRALMLPQELKAMGNEKEVFLYEGIPHPVKCDKIRYYEDRHFTARLLPKTEVKTLTIRM",
          "count": 1
        }
      },
      {
        "proteinChain": {
          "sequence": "MSSAFGAETVLEVRHWTDAYFSFTTTRDAGFRFENGQFVMIGLETETRPLLRAYSIASANWEEHLEFFSIKVPDGPLTSRLQHIQPGDKVLVGKKPTGTLLISDLHPGRNLYLLGTGTGLAPWLSIIKDPETYERFDKVILTQGVRFVQDLAYRDYFERELPQHEFLGDLLREKLLYYPAVTRETFANQGRLTELMADGRMQQTLGLPTLDPANDRFMICGSPQMLADLRSLLDSRGFQTSPRIGTPGHYVFERAFVEK",
          "count": 1
        }
      }
    ],
    "dialect": "alphafoldserver",
    "version": 1
  },
  {
    "name": "ORF2601_vs_ORF1451_interactome",
    "modelSeeds": [],
    "sequences": [
      {
        "proteinChain": {
          "sequence": "MSKPKIIAIATLVAVLAGYCLSGYLTLLLLRLDTGLYGWDTYYRYFSALGLPQVAPYATKIKIAGVLGFGLPVLVWAIAVVLIVKPKARALHGDARFAGAADLSKHGLFKPSGNGIVVGKFNGKLVRLSGQQFVILAAPTRSGKGVGVVIPNLLEYQESVVVLDIKQENFDLTSGWRASQGHEVFLFNPFAEDRRTHRWNPLTYVSNDPAFRVSDLMSIAAMLYPDGSDDQKFWVSQARNAFMAFALYLFENWDEELSLGFPGGAGAPTLGGIYRLSSGDGTDLKKYLKSLSERRFLSSNAKSAFANLLSQADETFASIMGTLKEPLNAWINPVLDAATSADDFVLTDLRKKKMTIYIGIQPNKLAESRLIINLLFSQIINLNTRELPKSNPELKYQCLLLMDEFTSIGKVDIIATAVAYMAGYNIRLLPIIQSMAQLDATYGKDLSRTIITNHALQILYAPREQQDANDYSEMLGYTTIKKKNVTRGRETTHSVSEERRALMLPQELKAMGNEKEVFLYEGIPHPVKCDKIRYYEDRHFTARLLPKTEVKTLTIRM",
          "count": 1
        }
      },
      {
        "proteinChain": {
          "sequence": "MSASRSGATAPAAPRTGPTLRERLDALRNLPPFLQQIWQTSRWLSASSIGLRVLRALMPVATLYIGKLIIDEAIHLVGQPSAFDSFAQALGSGRLNRLLELLALELALAIGSDLLGRLVGYADALLSELFNNAASVRLMEHAAQLDLEDFEDPDRQDKLDRARRQTMNRMNLMSQLFGQVQDAITVISLAVGLVVYAPWLIVLLAVALIPAFIGEAHFNALGYSLNFQWTPERRQLDYLRQVGASVETAKEVKILNLHRFLIARYRRLADKFFQANRALARKRAMWGALLAALGTLGYYMAYGYIAWRTVRGDFSIGDLTFLAGSFLRLRQLLEGLLIGFSQVAGQALYLDDLYSFFNIVPEIRSRPNALPVPRPIRQGFVFEDVGFRYPDAEQWTVRHLDFELRAGEVLALVGENGAGKTTLVKLLARLYDPDEGRILLDGQDLRDYDLDELRANLGVIFQDFVRYHLSVGENIGVGQVDAMDDTARIRAAAQRAMAGELIDSLPDGYNQLIGRRFKNSVDLSGGQWQKIAIARAYMRDAQLMILDEPTAALDARSEFEVFQRFKELSDNRTAVLISHRFSSVRMADRILVLAAGRIEANGTHEELMAQGGRYAELFELQAAGYR",
          "count": 1
        }
      }
    ],
    "dialect": "alphafoldserver",
    "version": 1
  },
  {
    "name": "ORF2601_vs_ORF1452_interactome",
    "modelSeeds": [],
    "sequences": [
      {
        "proteinChain": {
          "sequence": "MSKPKIIAIATLVAVLAGYCLSGYLTLLLLRLDTGLYGWDTYYRYFSALGLPQVAPYATKIKIAGVLGFGLPVLVWAIAVVLIVKPKARALHGDARFAGAADLSKHGLFKPSGNGIVVGKFNGKLVRLSGQQFVILAAPTRSGKGVGVVIPNLLEYQESVVVLDIKQENFDLTSGWRASQGHEVFLFNPFAEDRRTHRWNPLTYVSNDPAFRVSDLMSIAAMLYPDGSDDQKFWVSQARNAFMAFALYLFENWDEELSLGFPGGAGAPTLGGIYRLSSGDGTDLKKYLKSLSERRFLSSNAKSAFANLLSQADETFASIMGTLKEPLNAWINPVLDAATSADDFVLTDLRKKKMTIYIGIQPNKLAESRLIINLLFSQIINLNTRELPKSNPELKYQCLLLMDEFTSIGKVDIIATAVAYMAGYNIRLLPIIQSMAQLDATYGKDLSRTIITNHALQILYAPREQQDANDYSEMLGYTTIKKKNVTRGRETTHSVSEERRALMLPQELKAMGNEKEVFLYEGIPHPVKCDKIRYYEDRHFTARLLPKTEVKTLTIRM",
          "count": 1
        }
      },
      {
        "proteinChain": {
          "sequence": "VTSIKQEDLIQSVADALQYISYYHPVDYIKNLSAAYEREESPAAKDAIAQILINSRMCAEGHRPICQDTGIVTVFLEIGMNVRWDDATLGVEDMVNEGVRRAYNHPDNKLRASVLADPAGKRANTRDNTPAVVNTKIVPGDHVEVIVAAKGGGSEAKSKFAMLNPSDSIVDWVLKTVPTMGAGWCPPGMLGIGIGGTAEKAMLLAKEALMEPIDIVDLQARGPSNRAEELRLELYEKVNALGIGAQGLGGLTTVLDIKVKDYPTHAANLPVALIPNCAATRHAHFTLDGSGPVMLDPPSLEDWPKLTYNPTNARRVNLDTISKEEVASFKPGETILLNGKLLTGRDAAHKRMIDMLNRGETLPVDFTNRFIYYVGPVDPVRDEVVGPAGPTTATRMDKFTRQMLEQTGLLGMVGKSERGDAAIAAIRDNKAVYLMAVGGSAYLVSKAIKAARVLAFEDLGMEAIYEFEVKDMPVTVAVDSSGESVHKTGPRQWQSRIGKIPVVVE",
          "count": 1
        }
      }
    ],
    "dialect": "alphafoldserver",
    "version": 1
  },
  {
    "name": "ORF2601_vs_ORF1453_interactome",
    "modelSeeds": [],
    "sequences": [
      {
        "proteinChain": {
          "sequence": "MSKPKIIAIATLVAVLAGYCLSGYLTLLLLRLDTGLYGWDTYYRYFSALGLPQVAPYATKIKIAGVLGFGLPVLVWAIAVVLIVKPKARALHGDARFAGAADLSKHGLFKPSGNGIVVGKFNGKLVRLSGQQFVILAAPTRSGKGVGVVIPNLLEYQESVVVLDIKQENFDLTSGWRASQGHEVFLFNPFAEDRRTHRWNPLTYVSNDPAFRVSDLMSIAAMLYPDGSDDQKFWVSQARNAFMAFALYLFENWDEELSLGFPGGAGAPTLGGIYRLSSGDGTDLKKYLKSLSERRFLSSNAKSAFANLLSQADETFASIMGTLKEPLNAWINPVLDAATSADDFVLTDLRKKKMTIYIGIQPNKLAESRLIINLLFSQIINLNTRELPKSNPELKYQCLLLMDEFTSIGKVDIIATAVAYMAGYNIRLLPIIQSMAQLDATYGKDLSRTIITNHALQILYAPREQQDANDYSEMLGYTTIKKKNVTRGRETTHSVSEERRALMLPQELKAMGNEKEVFLYEGIPHPVKCDKIRYYEDRHFTARLLPKTEVKTLTIRM",
          "count": 1
        }
      },
      {
        "proteinChain": {
          "sequence": "MVATLYHSPSTAALVVHWLLIELDIPHALHPLDFERGEHKSPQYLALNPAGVVPTLVLDGQVLTEAAAIVLQLADLHPQAGLAPAVGTPERAAYYKWMFFCANTLQPAYRAWFYPSEPAGAGQAEAAQMHARRKLEAAWTQVDAHLQAHGPYLLGKTVSAADFMLTMLMRWSRNMPRPTDTWPALRAHAMQMKARPAFQETYRREGLTDWT",
          "count": 1
        }
      }
    ],
    "dialect": "alphafoldserver",
    "version": 1
  },
  {
    "name": "ORF2601_vs_ORF1454_interactome",
    "modelSeeds": [],
    "sequences": [
      {
        "proteinChain": {
          "sequence": "MSKPKIIAIATLVAVLAGYCLSGYLTLLLLRLDTGLYGWDTYYRYFSALGLPQVAPYATKIKIAGVLGFGLPVLVWAIAVVLIVKPKARALHGDARFAGAADLSKHGLFKPSGNGIVVGKFNGKLVRLSGQQFVILAAPTRSGKGVGVVIPNLLEYQESVVVLDIKQENFDLTSGWRASQGHEVFLFNPFAEDRRTHRWNPLTYVSNDPAFRVSDLMSIAAMLYPDGSDDQKFWVSQARNAFMAFALYLFENWDEELSLGFPGGAGAPTLGGIYRLSSGDGTDLKKYLKSLSERRFLSSNAKSAFANLLSQADETFASIMGTLKEPLNAWINPVLDAATSADDFVLTDLRKKKMTIYIGIQPNKLAESRLIINLLFSQIINLNTRELPKSNPELKYQCLLLMDEFTSIGKVDIIATAVAYMAGYNIRLLPIIQSMAQLDATYGKDLSRTIITNHALQILYAPREQQDANDYSEMLGYTTIKKKNVTRGRETTHSVSEERRALMLPQELKAMGNEKEVFLYEGIPHPVKCDKIRYYEDRHFTARLLPKTEVKTLTIRM",
          "count": 1
        }
      },
      {
        "proteinChain": {
          "sequence": "MSHSASRRKLLQCACCAPIAAAAASLPFALRAAPSKKTDLNAEQALEILRDGNNAFVQNRPRKVISDSKRRLELALGQTPFVVLVSCSDSRVPPELLFGRGLGEMFIVRNAGNTVDTTALGSIEYAVSQLGVPLVVVMGHESCGAVAAAVSVVENNTFFPGAIGSMIEPIVPAVLTAKAKGGTDLLADSVKANVKRTVDRLRAASEPALLEPLRAGNVRVVGAYYTLQDGKVDFFDV",
          "count": 1
        }
      }
    ],
    "dialect": "alphafoldserver",
    "version": 1
  },
  {
    "name": "ORF2601_vs_ORF1455_interactome",
    "modelSeeds": [],
    "sequences": [
      {
        "proteinChain": {
          "sequence": "MSKPKIIAIATLVAVLAGYCLSGYLTLLLLRLDTGLYGWDTYYRYFSALGLPQVAPYATKIKIAGVLGFGLPVLVWAIAVVLIVKPKARALHGDARFAGAADLSKHGLFKPSGNGIVVGKFNGKLVRLSGQQFVILAAPTRSGKGVGVVIPNLLEYQESVVVLDIKQENFDLTSGWRASQGHEVFLFNPFAEDRRTHRWNPLTYVSNDPAFRVSDLMSIAAMLYPDGSDDQKFWVSQARNAFMAFALYLFENWDEELSLGFPGGAGAPTLGGIYRLSSGDGTDLKKYLKSLSERRFLSSNAKSAFANLLSQADETFASIMGTLKEPLNAWINPVLDAATSADDFVLTDLRKKKMTIYIGIQPNKLAESRLIINLLFSQIINLNTRELPKSNPELKYQCLLLMDEFTSIGKVDIIATAVAYMAGYNIRLLPIIQSMAQLDATYGKDLSRTIITNHALQILYAPREQQDANDYSEMLGYTTIKKKNVTRGRETTHSVSEERRALMLPQELKAMGNEKEVFLYEGIPHPVKCDKIRYYEDRHFTARLLPKTEVKTLTIRM",
          "count": 1
        }
      },
      {
        "proteinChain": {
          "sequence": "MSKHHTRPLMLIALAAAPLAYAQEIAPQPASPQACTSVTSDAARLACYDKALGYTPQQTAEADAAAQLAKQKEAKPDDTRAISRVGDFFRADGQDQPKEEAVANAGRGSLLDRRWELAKDSKLGTFQLRGYKPVYLLPAFWTSDTNRTPQSPNPANSVNTPQQLDSTELKFQLSFKTKVVEDLFGDNGDIWMGYTQSSRWQAYNTDASRPFRETNYEPEAMLLFRNNYSIFGWKGRMSGISLNHMSNGRADPLSRSWNRVILNFGLDRENWALTLRPWFRIKEDRADDNNPDIEDYMGRGDATLVYNKDGHEFALIARHSLRGGDRSHGSVQLDYGFPITNLLRGHVQVFDGYGESMIDYNHKATYIGVGVSLLEWF",
          "count": 1
        }
      }
    ],
    "dialect": "alphafoldserver",
    "version": 1
  },
  {
    "name": "ORF2601_vs_ORF1456_interactome",
    "modelSeeds": [],
    "sequences": [
      {
        "proteinChain": {
          "sequence": "MSKPKIIAIATLVAVLAGYCLSGYLTLLLLRLDTGLYGWDTYYRYFSALGLPQVAPYATKIKIAGVLGFGLPVLVWAIAVVLIVKPKARALHGDARFAGAADLSKHGLFKPSGNGIVVGKFNGKLVRLSGQQFVILAAPTRSGKGVGVVIPNLLEYQESVVVLDIKQENFDLTSGWRASQGHEVFLFNPFAEDRRTHRWNPLTYVSNDPAFRVSDLMSIAAMLYPDGSDDQKFWVSQARNAFMAFALYLFENWDEELSLGFPGGAGAPTLGGIYRLSSGDGTDLKKYLKSLSERRFLSSNAKSAFANLLSQADETFASIMGTLKEPLNAWINPVLDAATSADDFVLTDLRKKKMTIYIGIQPNKLAESRLIINLLFSQIINLNTRELPKSNPELKYQCLLLMDEFTSIGKVDIIATAVAYMAGYNIRLLPIIQSMAQLDATYGKDLSRTIITNHALQILYAPREQQDANDYSEMLGYTTIKKKNVTRGRETTHSVSEERRALMLPQELKAMGNEKEVFLYEGIPHPVKCDKIRYYEDRHFTARLLPKTEVKTLTIRM",
          "count": 1
        }
      },
      {
        "proteinChain": {
          "sequence": "MDTAVVYYVLATALVLIGLAGVILPALPGLPLVFAGLLVAAWADNFTHIGWVTLVVLGLITALSYLVDFLATLYGAQRVGASKMALWGSVIGGIAGIFFMPIGLFIGPFAGAWLGEYYQTRKSGQATKVGIGTWVGIMLGTATKLALGLCMLGAFAIGWFF",
          "count": 1
        }
      }
    ],
    "dialect": "alphafoldserver",
    "version": 1
  },
  {
    "name": "ORF2601_vs_ORF1457_interactome",
    "modelSeeds": [],
    "sequences": [
      {
        "proteinChain": {
          "sequence": "MSKPKIIAIATLVAVLAGYCLSGYLTLLLLRLDTGLYGWDTYYRYFSALGLPQVAPYATKIKIAGVLGFGLPVLVWAIAVVLIVKPKARALHGDARFAGAADLSKHGLFKPSGNGIVVGKFNGKLVRLSGQQFVILAAPTRSGKGVGVVIPNLLEYQESVVVLDIKQENFDLTSGWRASQGHEVFLFNPFAEDRRTHRWNPLTYVSNDPAFRVSDLMSIAAMLYPDGSDDQKFWVSQARNAFMAFALYLFENWDEELSLGFPGGAGAPTLGGIYRLSSGDGTDLKKYLKSLSERRFLSSNAKSAFANLLSQADETFASIMGTLKEPLNAWINPVLDAATSADDFVLTDLRKKKMTIYIGIQPNKLAESRLIINLLFSQIINLNTRELPKSNPELKYQCLLLMDEFTSIGKVDIIATAVAYMAGYNIRLLPIIQSMAQLDATYGKDLSRTIITNHALQILYAPREQQDANDYSEMLGYTTIKKKNVTRGRETTHSVSEERRALMLPQELKAMGNEKEVFLYEGIPHPVKCDKIRYYEDRHFTARLLPKTEVKTLTIRM",
          "count": 1
        }
      },
      {
        "proteinChain": {
          "sequence": "MSNIERENGVVKWFNDAKGFGFISRENGEDVFVHFRAIQIQGFKSLKEGQKVSFTVVQGQKGLQADAVQVV",
          "count": 1
        }
      }
    ],
    "dialect": "alphafoldserver",
    "version": 1
  },
  {
    "name": "ORF2601_vs_ORF1458_interactome",
    "modelSeeds": [],
    "sequences": [
      {
        "proteinChain": {
          "sequence": "MSKPKIIAIATLVAVLAGYCLSGYLTLLLLRLDTGLYGWDTYYRYFSALGLPQVAPYATKIKIAGVLGFGLPVLVWAIAVVLIVKPKARALHGDARFAGAADLSKHGLFKPSGNGIVVGKFNGKLVRLSGQQFVILAAPTRSGKGVGVVIPNLLEYQESVVVLDIKQENFDLTSGWRASQGHEVFLFNPFAEDRRTHRWNPLTYVSNDPAFRVSDLMSIAAMLYPDGSDDQKFWVSQARNAFMAFALYLFENWDEELSLGFPGGAGAPTLGGIYRLSSGDGTDLKKYLKSLSERRFLSSNAKSAFANLLSQADETFASIMGTLKEPLNAWINPVLDAATSADDFVLTDLRKKKMTIYIGIQPNKLAESRLIINLLFSQIINLNTRELPKSNPELKYQCLLLMDEFTSIGKVDIIATAVAYMAGYNIRLLPIIQSMAQLDATYGKDLSRTIITNHALQILYAPREQQDANDYSEMLGYTTIKKKNVTRGRETTHSVSEERRALMLPQELKAMGNEKEVFLYEGIPHPVKCDKIRYYEDRHFTARLLPKTEVKTLTIRM",
          "count": 1
        }
      },
      {
        "proteinChain": {
          "sequence": "MKTRLLVIGLAATATLVGCATSQPQYGSYRGDRGYDQGYPQTQRCVDCGIVTRIDEVGPTRTAPTGTGAVLGGIVGAVAGRQISKETGGSTGNKNVSAVAGAAAGALAGNAIQNNVTSASFDVQVRMDDGRVIVVNQRDLAGVRENAYVRVVNGKVVLR",
          "count": 1
        }
      }
    ],
    "dialect": "alphafoldserver",
    "version": 1
  },
  {
    "name": "ORF2601_vs_ORF1459_interactome",
    "modelSeeds": [],
    "sequences": [
      {
        "proteinChain": {
          "sequence": "MSKPKIIAIATLVAVLAGYCLSGYLTLLLLRLDTGLYGWDTYYRYFSALGLPQVAPYATKIKIAGVLGFGLPVLVWAIAVVLIVKPKARALHGDARFAGAADLSKHGLFKPSGNGIVVGKFNGKLVRLSGQQFVILAAPTRSGKGVGVVIPNLLEYQESVVVLDIKQENFDLTSGWRASQGHEVFLFNPFAEDRRTHRWNPLTYVSNDPAFRVSDLMSIAAMLYPDGSDDQKFWVSQARNAFMAFALYLFENWDEELSLGFPGGAGAPTLGGIYRLSSGDGTDLKKYLKSLSERRFLSSNAKSAFANLLSQADETFASIMGTLKEPLNAWINPVLDAATSADDFVLTDLRKKKMTIYIGIQPNKLAESRLIINLLFSQIINLNTRELPKSNPELKYQCLLLMDEFTSIGKVDIIATAVAYMAGYNIRLLPIIQSMAQLDATYGKDLSRTIITNHALQILYAPREQQDANDYSEMLGYTTIKKKNVTRGRETTHSVSEERRALMLPQELKAMGNEKEVFLYEGIPHPVKCDKIRYYEDRHFTARLLPKTEVKTLTIRM",
          "count": 1
        }
      },
      {
        "proteinChain": {
          "sequence": "MHAPPPTQSRAARYAFMLVLGLLIGLVATVMVANALRARRDPVPDSLMQIMAYQLRTLRPDAGAACMPAQQQRRLQSLRLLADEVEPAFPAIGEDRRFGEHAQALRAVLDRAQGVTPTDCRQLGQLHTRVSDACEACHRDFR",
          "count": 1
        }
      }
    ],
    "dialect": "alphafoldserver",
    "version": 1
  },
  {
    "name": "ORF2601_vs_ORF1460_interactome",
    "modelSeeds": [],
    "sequences": [
      {
        "proteinChain": {
          "sequence": "MSKPKIIAIATLVAVLAGYCLSGYLTLLLLRLDTGLYGWDTYYRYFSALGLPQVAPYATKIKIAGVLGFGLPVLVWAIAVVLIVKPKARALHGDARFAGAADLSKHGLFKPSGNGIVVGKFNGKLVRLSGQQFVILAAPTRSGKGVGVVIPNLLEYQESVVVLDIKQENFDLTSGWRASQGHEVFLFNPFAEDRRTHRWNPLTYVSNDPAFRVSDLMSIAAMLYPDGSDDQKFWVSQARNAFMAFALYLFENWDEELSLGFPGGAGAPTLGGIYRLSSGDGTDLKKYLKSLSERRFLSSNAKSAFANLLSQADETFASIMGTLKEPLNAWINPVLDAATSADDFVLTDLRKKKMTIYIGIQPNKLAESRLIINLLFSQIINLNTRELPKSNPELKYQCLLLMDEFTSIGKVDIIATAVAYMAGYNIRLLPIIQSMAQLDATYGKDLSRTIITNHALQILYAPREQQDANDYSEMLGYTTIKKKNVTRGRETTHSVSEERRALMLPQELKAMGNEKEVFLYEGIPHPVKCDKIRYYEDRHFTARLLPKTEVKTLTIRM",
          "count": 1
        }
      },
      {
        "proteinChain": {
          "sequence": "MKAQWRERFAGIDRLYGVGTVERLSACRVAVVGMGGVGSWVVEALARTGVGHIRLIDADDVCVSNTNRQLPALAGQYGRNKARAMAERCVAINPDIEADAVEAFLTSGNIETLLGQGLDLVIDACDSFRVKVETIAWCRRRKLPLLTVGAAGGRTDPTLVRVRDVSRTEHDAMLALTRKKLRSEFNFPKNPQRYFGVPAVYSLENVKYPQADGSVCGIRPQLDADATLKLDCGAGLGAATHITGTFAFVAVGKALDMLLKPKAAVAMPAAEAVAAS",
          "count": 1
        }
      }
    ],
    "dialect": "alphafoldserver",
    "version": 1
  },
  {
    "name": "ORF2601_vs_ORF1461_interactome",
    "modelSeeds": [],
    "sequences": [
      {
        "proteinChain": {
          "sequence": "MSKPKIIAIATLVAVLAGYCLSGYLTLLLLRLDTGLYGWDTYYRYFSALGLPQVAPYATKIKIAGVLGFGLPVLVWAIAVVLIVKPKARALHGDARFAGAADLSKHGLFKPSGNGIVVGKFNGKLVRLSGQQFVILAAPTRSGKGVGVVIPNLLEYQESVVVLDIKQENFDLTSGWRASQGHEVFLFNPFAEDRRTHRWNPLTYVSNDPAFRVSDLMSIAAMLYPDGSDDQKFWVSQARNAFMAFALYLFENWDEELSLGFPGGAGAPTLGGIYRLSSGDGTDLKKYLKSLSERRFLSSNAKSAFANLLSQADETFASIMGTLKEPLNAWINPVLDAATSADDFVLTDLRKKKMTIYIGIQPNKLAESRLIINLLFSQIINLNTRELPKSNPELKYQCLLLMDEFTSIGKVDIIATAVAYMAGYNIRLLPIIQSMAQLDATYGKDLSRTIITNHALQILYAPREQQDANDYSEMLGYTTIKKKNVTRGRETTHSVSEERRALMLPQELKAMGNEKEVFLYEGIPHPVKCDKIRYYEDRHFTARLLPKTEVKTLTIRM",
          "count": 1
        }
      },
      {
        "proteinChain": {
          "sequence": "VTYPRANRLRGLVARMPLQHLLLETDAPDQPDAGIRGQRNEPAYLRTVLDCIAQLRGQDPAHIAAQTSANARNLFGLPH",
          "count": 1
        }
      }
    ],
    "dialect": "alphafoldserver",
    "version": 1
  },
  {
    "name": "ORF2601_vs_ORF1462_interactome",
    "modelSeeds": [],
    "sequences": [
      {
        "proteinChain": {
          "sequence": "MSKPKIIAIATLVAVLAGYCLSGYLTLLLLRLDTGLYGWDTYYRYFSALGLPQVAPYATKIKIAGVLGFGLPVLVWAIAVVLIVKPKARALHGDARFAGAADLSKHGLFKPSGNGIVVGKFNGKLVRLSGQQFVILAAPTRSGKGVGVVIPNLLEYQESVVVLDIKQENFDLTSGWRASQGHEVFLFNPFAEDRRTHRWNPLTYVSNDPAFRVSDLMSIAAMLYPDGSDDQKFWVSQARNAFMAFALYLFENWDEELSLGFPGGAGAPTLGGIYRLSSGDGTDLKKYLKSLSERRFLSSNAKSAFANLLSQADETFASIMGTLKEPLNAWINPVLDAATSADDFVLTDLRKKKMTIYIGIQPNKLAESRLIINLLFSQIINLNTRELPKSNPELKYQCLLLMDEFTSIGKVDIIATAVAYMAGYNIRLLPIIQSMAQLDATYGKDLSRTIITNHALQILYAPREQQDANDYSEMLGYTTIKKKNVTRGRETTHSVSEERRALMLPQELKAMGNEKEVFLYEGIPHPVKCDKIRYYEDRHFTARLLPKTEVKTLTIRM",
          "count": 1
        }
      },
      {
        "proteinChain": {
          "sequence": "MRNPLTARALDWASTLRYPTLFKLAAALFLIDMVMPDPIPFLDELLFGLATLLLANWKTRKAPVPAPVRRD",
          "count": 1
        }
      }
    ],
    "dialect": "alphafoldserver",
    "version": 1
  },
  {
    "name": "ORF2601_vs_ORF1463_interactome",
    "modelSeeds": [],
    "sequences": [
      {
        "proteinChain": {
          "sequence": "MSKPKIIAIATLVAVLAGYCLSGYLTLLLLRLDTGLYGWDTYYRYFSALGLPQVAPYATKIKIAGVLGFGLPVLVWAIAVVLIVKPKARALHGDARFAGAADLSKHGLFKPSGNGIVVGKFNGKLVRLSGQQFVILAAPTRSGKGVGVVIPNLLEYQESVVVLDIKQENFDLTSGWRASQGHEVFLFNPFAEDRRTHRWNPLTYVSNDPAFRVSDLMSIAAMLYPDGSDDQKFWVSQARNAFMAFALYLFENWDEELSLGFPGGAGAPTLGGIYRLSSGDGTDLKKYLKSLSERRFLSSNAKSAFANLLSQADETFASIMGTLKEPLNAWINPVLDAATSADDFVLTDLRKKKMTIYIGIQPNKLAESRLIINLLFSQIINLNTRELPKSNPELKYQCLLLMDEFTSIGKVDIIATAVAYMAGYNIRLLPIIQSMAQLDATYGKDLSRTIITNHALQILYAPREQQDANDYSEMLGYTTIKKKNVTRGRETTHSVSEERRALMLPQELKAMGNEKEVFLYEGIPHPVKCDKIRYYEDRHFTARLLPKTEVKTLTIRM",
          "count": 1
        }
      },
      {
        "proteinChain": {
          "sequence": "MKSNTTTILVSAGALLVGGVATAAFMNNRPSSGDFVANGQPAPRGLEYADVVKVAPITQREPQYAQVINSNAVRETTTSTSPREVCRDVVVQERLPERDGNVGGTVAGAVIGGLIGNQVGGGNGRKLATAAGAVGGGFIGNRIDRNHVGGRVVDRTERQCHTENANSQSSRVVGYDVTYRNADGTTGTMRMDSKPGERISLGDADNVVAYDVTYRYDGFEKTVRMNDKPTSDRLPVVDGQLVTQMASTAGDSNVRQDGLSTRQ",
          "count": 1
        }
      }
    ],
    "dialect": "alphafoldserver",
    "version": 1
  },
  {
    "name": "ORF2601_vs_ORF1464_interactome",
    "modelSeeds": [],
    "sequences": [
      {
        "proteinChain": {
          "sequence": "MSKPKIIAIATLVAVLAGYCLSGYLTLLLLRLDTGLYGWDTYYRYFSALGLPQVAPYATKIKIAGVLGFGLPVLVWAIAVVLIVKPKARALHGDARFAGAADLSKHGLFKPSGNGIVVGKFNGKLVRLSGQQFVILAAPTRSGKGVGVVIPNLLEYQESVVVLDIKQENFDLTSGWRASQGHEVFLFNPFAEDRRTHRWNPLTYVSNDPAFRVSDLMSIAAMLYPDGSDDQKFWVSQARNAFMAFALYLFENWDEELSLGFPGGAGAPTLGGIYRLSSGDGTDLKKYLKSLSERRFLSSNAKSAFANLLSQADETFASIMGTLKEPLNAWINPVLDAATSADDFVLTDLRKKKMTIYIGIQPNKLAESRLIINLLFSQIINLNTRELPKSNPELKYQCLLLMDEFTSIGKVDIIATAVAYMAGYNIRLLPIIQSMAQLDATYGKDLSRTIITNHALQILYAPREQQDANDYSEMLGYTTIKKKNVTRGRETTHSVSEERRALMLPQELKAMGNEKEVFLYEGIPHPVKCDKIRYYEDRHFTARLLPKTEVKTLTIRM",
          "count": 1
        }
      },
      {
        "proteinChain": {
          "sequence": "MPVHPDDLFDVRALLTDEERAVQDAVARFTDTRVVPAIGDAFDAGRFPREWIPELAELGLLGASLPVRDGGAGLGAVSYGLICQELERGDSGLRSFVSVQSSLCMYPIHAYGSDEQRQRWLPEMAAGRVIGCFGLSEAQGGSDPAAMTTRAVREGEGWRLNGAKMWITNGSIAGLAIIWAQTDDGVRGFLVQTDSAGFSAHDISHKMSLRASVTSGLFLDNVFVPEQMRLPQAAGLKAPLSCLNQARYGIAWGAIGAAVACLREALAYAGERILFGRPLAATQSAQIKLADMARRISTAQLLALQLGRLKEAGTLQPEQVSLAKWNNCRMALDVARECRDLLGAAGITTEHVAIRHALNLESVITYEGTETVHQLVVGRALTGLNAF",
          "count": 1
        }
      }
    ],
    "dialect": "alphafoldserver",
    "version": 1
  },
  {
    "name": "ORF2601_vs_ORF1465_interactome",
    "modelSeeds": [],
    "sequences": [
      {
        "proteinChain": {
          "sequence": "MSKPKIIAIATLVAVLAGYCLSGYLTLLLLRLDTGLYGWDTYYRYFSALGLPQVAPYATKIKIAGVLGFGLPVLVWAIAVVLIVKPKARALHGDARFAGAADLSKHGLFKPSGNGIVVGKFNGKLVRLSGQQFVILAAPTRSGKGVGVVIPNLLEYQESVVVLDIKQENFDLTSGWRASQGHEVFLFNPFAEDRRTHRWNPLTYVSNDPAFRVSDLMSIAAMLYPDGSDDQKFWVSQARNAFMAFALYLFENWDEELSLGFPGGAGAPTLGGIYRLSSGDGTDLKKYLKSLSERRFLSSNAKSAFANLLSQADETFASIMGTLKEPLNAWINPVLDAATSADDFVLTDLRKKKMTIYIGIQPNKLAESRLIINLLFSQIINLNTRELPKSNPELKYQCLLLMDEFTSIGKVDIIATAVAYMAGYNIRLLPIIQSMAQLDATYGKDLSRTIITNHALQILYAPREQQDANDYSEMLGYTTIKKKNVTRGRETTHSVSEERRALMLPQELKAMGNEKEVFLYEGIPHPVKCDKIRYYEDRHFTARLLPKTEVKTLTIRM",
          "count": 1
        }
      },
      {
        "proteinChain": {
          "sequence": "LISKDVMRRLFGVFWTMCLLVGASLVPARANEAPRMAPTPGWVVADAVSENVPGAAGLRYELVSDQVDLTGRVPQAYRRLSYTVQRAKSLEEAGQISIDYQPQYQQLELNSLDVWRAGKRIDMRTQAHYARLRRESGLENGLIDGALTLSITLPDLRVGGRVDYGVTISGSNPVFGKGYYDVFEARYGVPLGERRVRVRYRADMPLQWRISAPGFGRNVRTLDGVTQLDIGARNIAAVQEEKDAPDDVDPYGAIEVSTAGSWGAVAAWASQLYPRAFNQTQVAARMAQSLTLRRGDPQGALLRAVAFVQGEIRYVGLDMGENSHAPHAPEVTLRNRYGDCKDKATLLIALLQLAGIRAEPVLVNSDKGHGLEKRLPSPYAFDHVVVRAHLPQGEVWVDATRDREEGPLAQRRPLPFVRGLPVIAGQDTLVEVPAPMPALPQIEVNEEISISLRTPQRWASFTVDTIYRQGRGERVASSFDDDGAQTVGEHYLEFMQQYYTALTQVSVPSIDAADPLNVRTHEAYRLEWPAKEGDELGFPLFQLGEWMDALPKEARKSPLALGGPRLARQTVSVQSDPATQVAADTQVVANPWFRFSRSIAMRDGKLVIVGEWQRFTDRIPASGVARAAADMERARDLLYFNHDLAPRRRTQPPDWRALGYPVAGLAALVLLLVACFFWWRGGGLGGIVFDPHATVTRMPQHARMRRSALAVFAATTLLSAWVWLHALPLWAKAGGVSVVVAIALLGCVLLKQILRWVGSSARLGTVLPAMAGCALPWLVCLLAAVVALKGQVALLRIGATDPAGMAQLATCILLLMLGALWWSVCSVQAAAAAAGCARTRAFGAWALTVAALGILIAVLSVPVAVVVLA",
          "count": 1
        }
      }
    ],
    "dialect": "alphafoldserver",
    "version": 1
  },
  {
    "name": "ORF2601_vs_ORF1466_interactome",
    "modelSeeds": [],
    "sequences": [
      {
        "proteinChain": {
          "sequence": "MSKPKIIAIATLVAVLAGYCLSGYLTLLLLRLDTGLYGWDTYYRYFSALGLPQVAPYATKIKIAGVLGFGLPVLVWAIAVVLIVKPKARALHGDARFAGAADLSKHGLFKPSGNGIVVGKFNGKLVRLSGQQFVILAAPTRSGKGVGVVIPNLLEYQESVVVLDIKQENFDLTSGWRASQGHEVFLFNPFAEDRRTHRWNPLTYVSNDPAFRVSDLMSIAAMLYPDGSDDQKFWVSQARNAFMAFALYLFENWDEELSLGFPGGAGAPTLGGIYRLSSGDGTDLKKYLKSLSERRFLSSNAKSAFANLLSQADETFASIMGTLKEPLNAWINPVLDAATSADDFVLTDLRKKKMTIYIGIQPNKLAESRLIINLLFSQIINLNTRELPKSNPELKYQCLLLMDEFTSIGKVDIIATAVAYMAGYNIRLLPIIQSMAQLDATYGKDLSRTIITNHALQILYAPREQQDANDYSEMLGYTTIKKKNVTRGRETTHSVSEERRALMLPQELKAMGNEKEVFLYEGIPHPVKCDKIRYYEDRHFTARLLPKTEVKTLTIRM",
          "count": 1
        }
      },
      {
        "proteinChain": {
          "sequence": "MSTVRPPLTVHGMSGSGNCYKVRLLLEQLGSRYHWVEVDSVAGQTRTPDYLAKNPNGKVPMVERDDGRVLTESNAILFWLAEGTPYLPTDAWQRAQALSWMFFEQYSHEPYVAVARFISLWTPRDAARRAELAQLRARGEQALAVMEQHLQQHTWFTGSDYGIADIALFAYTHCAEDGGFDLERWPAITAWLQRVQALPRYVPMPAAASVAA",
          "count": 1
        }
      }
    ],
    "dialect": "alphafoldserver",
    "version": 1
  },
  {
    "name": "ORF2601_vs_ORF1467_interactome",
    "modelSeeds": [],
    "sequences": [
      {
        "proteinChain": {
          "sequence": "MSKPKIIAIATLVAVLAGYCLSGYLTLLLLRLDTGLYGWDTYYRYFSALGLPQVAPYATKIKIAGVLGFGLPVLVWAIAVVLIVKPKARALHGDARFAGAADLSKHGLFKPSGNGIVVGKFNGKLVRLSGQQFVILAAPTRSGKGVGVVIPNLLEYQESVVVLDIKQENFDLTSGWRASQGHEVFLFNPFAEDRRTHRWNPLTYVSNDPAFRVSDLMSIAAMLYPDGSDDQKFWVSQARNAFMAFALYLFENWDEELSLGFPGGAGAPTLGGIYRLSSGDGTDLKKYLKSLSERRFLSSNAKSAFANLLSQADETFASIMGTLKEPLNAWINPVLDAATSADDFVLTDLRKKKMTIYIGIQPNKLAESRLIINLLFSQIINLNTRELPKSNPELKYQCLLLMDEFTSIGKVDIIATAVAYMAGYNIRLLPIIQSMAQLDATYGKDLSRTIITNHALQILYAPREQQDANDYSEMLGYTTIKKKNVTRGRETTHSVSEERRALMLPQELKAMGNEKEVFLYEGIPHPVKCDKIRYYEDRHFTARLLPKTEVKTLTIRM",
          "count": 1
        }
      },
      {
        "proteinChain": {
          "sequence": "MCGLAGMLLASPRLHGEQLDALVRPMGAALRHRGPDDAGTWCDAQAGVALAHQRLSILDLSPLGHQPMRSADGRYVLAYNGEVYNFAQLRAALSALGHRFRGHSDTEVLLAAVVEWGLDETLTRCNGMFAIALWDERDNCLFLARDRVGKKPLYYGWAGDTLVFGSELKALWQHPDFDNGVDRDALTLLLRLGYIPAPACIHEHTFKLMPGRVLRIDAQAVAAGAAAHRPDQAQQPFWNAREAMQRALATPFTGTDAQAEEQLDRVLRDAVALRMVADVPVGVFLSGGTDSSIVTAMMQAQSAQPVHTFSIGFEGSHHDEAPLAREVATHLCTDHTELYVSGADALAVVPNLPDMFDEPFADASQVPTALVARLARGGVTVALSGDGGDELFFGYGRYQRALRNWRMHGLVPGPLRRLMAVAARRNGESSRTGGLAALVAEAGARGIGDIYRNRISRWRDPAAVVLGATEPDSFYSLADPLHGSGTPADAMMLADFAAYLPDDLLCKVDRTTMAVGLEARAPLLDWRVAEFAWSLPLSLKYRDGVSKYLLKRVLCRYLPDAMVYRGKRGFGAPVSAWLRGDLHGWADDLLAHGALQREGVFAADSVARLWRDFNGGERKWHTHLWTVLMFQAWQAHWREQRAAVVR",
          "count": 1
        }
      }
    ],
    "dialect": "alphafoldserver",
    "version": 1
  },
  {
    "name": "ORF2601_vs_ORF1468_interactome",
    "modelSeeds": [],
    "sequences": [
      {
        "proteinChain": {
          "sequence": "MSKPKIIAIATLVAVLAGYCLSGYLTLLLLRLDTGLYGWDTYYRYFSALGLPQVAPYATKIKIAGVLGFGLPVLVWAIAVVLIVKPKARALHGDARFAGAADLSKHGLFKPSGNGIVVGKFNGKLVRLSGQQFVILAAPTRSGKGVGVVIPNLLEYQESVVVLDIKQENFDLTSGWRASQGHEVFLFNPFAEDRRTHRWNPLTYVSNDPAFRVSDLMSIAAMLYPDGSDDQKFWVSQARNAFMAFALYLFENWDEELSLGFPGGAGAPTLGGIYRLSSGDGTDLKKYLKSLSERRFLSSNAKSAFANLLSQADETFASIMGTLKEPLNAWINPVLDAATSADDFVLTDLRKKKMTIYIGIQPNKLAESRLIINLLFSQIINLNTRELPKSNPELKYQCLLLMDEFTSIGKVDIIATAVAYMAGYNIRLLPIIQSMAQLDATYGKDLSRTIITNHALQILYAPREQQDANDYSEMLGYTTIKKKNVTRGRETTHSVSEERRALMLPQELKAMGNEKEVFLYEGIPHPVKCDKIRYYEDRHFTARLLPKTEVKTLTIRM",
          "count": 1
        }
      },
      {
        "proteinChain": {
          "sequence": "MSKLTIAVLVGSLRAESYNRQLARALEHLAGDRAVFEYLEIGDIPLYNQDPDGDYPAEGTRLKQQIRAADAVLFVTPEYNRSIPGVLKNAIDTGSRPYGDSAFAGKPAAVVGVSVGAIGTATAQQHLRNVLAYLDMHVLGQPEVFLQYKDGLFGPDDQVANADSRKFLQGFIDQFLGLIGHLKR",
          "count": 1
        }
      }
    ],
    "dialect": "alphafoldserver",
    "version": 1
  },
  {
    "name": "ORF2601_vs_ORF1469_interactome",
    "modelSeeds": [],
    "sequences": [
      {
        "proteinChain": {
          "sequence": "MSKPKIIAIATLVAVLAGYCLSGYLTLLLLRLDTGLYGWDTYYRYFSALGLPQVAPYATKIKIAGVLGFGLPVLVWAIAVVLIVKPKARALHGDARFAGAADLSKHGLFKPSGNGIVVGKFNGKLVRLSGQQFVILAAPTRSGKGVGVVIPNLLEYQESVVVLDIKQENFDLTSGWRASQGHEVFLFNPFAEDRRTHRWNPLTYVSNDPAFRVSDLMSIAAMLYPDGSDDQKFWVSQARNAFMAFALYLFENWDEELSLGFPGGAGAPTLGGIYRLSSGDGTDLKKYLKSLSERRFLSSNAKSAFANLLSQADETFASIMGTLKEPLNAWINPVLDAATSADDFVLTDLRKKKMTIYIGIQPNKLAESRLIINLLFSQIINLNTRELPKSNPELKYQCLLLMDEFTSIGKVDIIATAVAYMAGYNIRLLPIIQSMAQLDATYGKDLSRTIITNHALQILYAPREQQDANDYSEMLGYTTIKKKNVTRGRETTHSVSEERRALMLPQELKAMGNEKEVFLYEGIPHPVKCDKIRYYEDRHFTARLLPKTEVKTLTIRM",
          "count": 1
        }
      },
      {
        "proteinChain": {
          "sequence": "MSARPGFRSKRSRDRDDDDYDRPEPRLDQLRVPPHSVEAEQAVLGGLMLAPDAFDRVNDQLTENDFYRRDHRLIYRAIRELNEKDRPFDAVTLGEWFESQGKLEQVGDGAYLIELASTTPSAANIAAYAEIVRDKAVLRQLIEVGTTIVNDGFQPEGRDSVELLSSAEKAVFKIAEAGARGRTDFVAMPGALKDAFEELRNRFENGGNITGLPTGYTDFDAMTAGLQPTDLIILAARPAMGKTTFALNIAEYAAIKSKKGVAVFSMEMSASQLAMRLISSNGRINAQRLRTGALEDEDWARVTGAIKMLKETKIFIDDTPGVSPEVLRSKCRRLKREHDLGLIVIDYLQLMSVPGNSENRATEISEISRSLKGLAKELNVPVIALSQLNRSLETRTDKRPVMADLRESGAIEQDADMIVFIYRDDYYNKENSPDKGLAEIIIGKHRGGPTGSCKLKFFGEYTRFDNLAHDSVGSFE",
          "count": 1
        }
      }
    ],
    "dialect": "alphafoldserver",
    "version": 1
  },
  {
    "name": "ORF2601_vs_ORF1470_interactome",
    "modelSeeds": [],
    "sequences": [
      {
        "proteinChain": {
          "sequence": "MSKPKIIAIATLVAVLAGYCLSGYLTLLLLRLDTGLYGWDTYYRYFSALGLPQVAPYATKIKIAGVLGFGLPVLVWAIAVVLIVKPKARALHGDARFAGAADLSKHGLFKPSGNGIVVGKFNGKLVRLSGQQFVILAAPTRSGKGVGVVIPNLLEYQESVVVLDIKQENFDLTSGWRASQGHEVFLFNPFAEDRRTHRWNPLTYVSNDPAFRVSDLMSIAAMLYPDGSDDQKFWVSQARNAFMAFALYLFENWDEELSLGFPGGAGAPTLGGIYRLSSGDGTDLKKYLKSLSERRFLSSNAKSAFANLLSQADETFASIMGTLKEPLNAWINPVLDAATSADDFVLTDLRKKKMTIYIGIQPNKLAESRLIINLLFSQIINLNTRELPKSNPELKYQCLLLMDEFTSIGKVDIIATAVAYMAGYNIRLLPIIQSMAQLDATYGKDLSRTIITNHALQILYAPREQQDANDYSEMLGYTTIKKKNVTRGRETTHSVSEERRALMLPQELKAMGNEKEVFLYEGIPHPVKCDKIRYYEDRHFTARLLPKTEVKTLTIRM",
          "count": 1
        }
      },
      {
        "proteinChain": {
          "sequence": "MSYAIVWFRRDLRLEDNPALRAALDAGHHPIPLYIDAPHEEGEWTPGAASRTWRHRSLAALDGALRALGSGLVIRVGNSAQVLDEVIAQTGAVAVYWNRKYEPATQPRDAQIKRDLRERGIEVQSCNCALLFEPWQLSTQQGGPYKVFTPFWRNALTQLQLPAAIGAPRSLPPLPASLKTDALDTLQLVPGLQWDQGFWEHWQPGEAGAHEMLEIFIDGALSGYRENRDRPDRVGTSQLSPHLHFGEIAPWRIANTLETHRTARNGAEIDAYIRQLGWRDFAYHLLHHFPDTTNQNLNPRFAGFDWATVDPVALQAWQRGRTGIPIVDAGMRQLWHTGWMHNRVRMIVASFLCKHLRIHWIEGARWFWDTLVDADLANNTLGWQWVAGTGADAAPYFRVFNPVTQAEKFDPQAAYITRWVPELGKLAVKERFAPWLHPLSLARLAPEYPRTPIIGLAEGRDAALAAYAKTRG",
          "count": 1
        }
      }
    ],
    "dialect": "alphafoldserver",
    "version": 1
  },
  {
    "name": "ORF2601_vs_ORF1471_interactome",
    "modelSeeds": [],
    "sequences": [
      {
        "proteinChain": {
          "sequence": "MSKPKIIAIATLVAVLAGYCLSGYLTLLLLRLDTGLYGWDTYYRYFSALGLPQVAPYATKIKIAGVLGFGLPVLVWAIAVVLIVKPKARALHGDARFAGAADLSKHGLFKPSGNGIVVGKFNGKLVRLSGQQFVILAAPTRSGKGVGVVIPNLLEYQESVVVLDIKQENFDLTSGWRASQGHEVFLFNPFAEDRRTHRWNPLTYVSNDPAFRVSDLMSIAAMLYPDGSDDQKFWVSQARNAFMAFALYLFENWDEELSLGFPGGAGAPTLGGIYRLSSGDGTDLKKYLKSLSERRFLSSNAKSAFANLLSQADETFASIMGTLKEPLNAWINPVLDAATSADDFVLTDLRKKKMTIYIGIQPNKLAESRLIINLLFSQIINLNTRELPKSNPELKYQCLLLMDEFTSIGKVDIIATAVAYMAGYNIRLLPIIQSMAQLDATYGKDLSRTIITNHALQILYAPREQQDANDYSEMLGYTTIKKKNVTRGRETTHSVSEERRALMLPQELKAMGNEKEVFLYEGIPHPVKCDKIRYYEDRHFTARLLPKTEVKTLTIRM",
          "count": 1
        }
      },
      {
        "proteinChain": {
          "sequence": "MSPAATKSLAVALASAIALSACATGGSYVQRDQYGEQTQQQNRTGRNALIGTAIGVAAGLLTGDSATERRQHAMVGAGIGALSGAAIGQYQDRQERALRERTANTGIEVQRQGDNITLNLPDGITFDFGKSALKPQFYSALNGVASTLREYNQTMVEVVGHTDSVGSDAVNQRLSEERAGAVAQYLTAQGVQRERMETMGAGKRYPIADNSTDAGRAQNRRVEIRLIPLRAEGAASNAGMR",
          "count": 1
        }
      }
    ],
    "dialect": "alphafoldserver",
    "version": 1
  },
  {
    "name": "ORF2601_vs_ORF1472_interactome",
    "modelSeeds": [],
    "sequences": [
      {
        "proteinChain": {
          "sequence": "MSKPKIIAIATLVAVLAGYCLSGYLTLLLLRLDTGLYGWDTYYRYFSALGLPQVAPYATKIKIAGVLGFGLPVLVWAIAVVLIVKPKARALHGDARFAGAADLSKHGLFKPSGNGIVVGKFNGKLVRLSGQQFVILAAPTRSGKGVGVVIPNLLEYQESVVVLDIKQENFDLTSGWRASQGHEVFLFNPFAEDRRTHRWNPLTYVSNDPAFRVSDLMSIAAMLYPDGSDDQKFWVSQARNAFMAFALYLFENWDEELSLGFPGGAGAPTLGGIYRLSSGDGTDLKKYLKSLSERRFLSSNAKSAFANLLSQADETFASIMGTLKEPLNAWINPVLDAATSADDFVLTDLRKKKMTIYIGIQPNKLAESRLIINLLFSQIINLNTRELPKSNPELKYQCLLLMDEFTSIGKVDIIATAVAYMAGYNIRLLPIIQSMAQLDATYGKDLSRTIITNHALQILYAPREQQDANDYSEMLGYTTIKKKNVTRGRETTHSVSEERRALMLPQELKAMGNEKEVFLYEGIPHPVKCDKIRYYEDRHFTARLLPKTEVKTLTIRM",
          "count": 1
        }
      },
      {
        "proteinChain": {
          "sequence": "MDVLAACPAMVGGQGPCSNTQIRALKFHSYADTLAPMT",
          "count": 1
        }
      }
    ],
    "dialect": "alphafoldserver",
    "version": 1
  },
  {
    "name": "ORF2601_vs_ORF1473_interactome",
    "modelSeeds": [],
    "sequences": [
      {
        "proteinChain": {
          "sequence": "MSKPKIIAIATLVAVLAGYCLSGYLTLLLLRLDTGLYGWDTYYRYFSALGLPQVAPYATKIKIAGVLGFGLPVLVWAIAVVLIVKPKARALHGDARFAGAADLSKHGLFKPSGNGIVVGKFNGKLVRLSGQQFVILAAPTRSGKGVGVVIPNLLEYQESVVVLDIKQENFDLTSGWRASQGHEVFLFNPFAEDRRTHRWNPLTYVSNDPAFRVSDLMSIAAMLYPDGSDDQKFWVSQARNAFMAFALYLFENWDEELSLGFPGGAGAPTLGGIYRLSSGDGTDLKKYLKSLSERRFLSSNAKSAFANLLSQADETFASIMGTLKEPLNAWINPVLDAATSADDFVLTDLRKKKMTIYIGIQPNKLAESRLIINLLFSQIINLNTRELPKSNPELKYQCLLLMDEFTSIGKVDIIATAVAYMAGYNIRLLPIIQSMAQLDATYGKDLSRTIITNHALQILYAPREQQDANDYSEMLGYTTIKKKNVTRGRETTHSVSEERRALMLPQELKAMGNEKEVFLYEGIPHPVKCDKIRYYEDRHFTARLLPKTEVKTLTIRM",
          "count": 1
        }
      },
      {
        "proteinChain": {
          "sequence": "MTHDLNDTLIFVKVVEQGSFIAAANALGLPKTTVSRKVQELETRLGARLLHRTTRRIGLTEAGSVYHEHCQRIARELEEAESAVGQLQSGPRGWLRFTVPYSLGITWIAPLLGEFHAQYPEIQLDMHLGNEKLDLIGGEADLALRVGALPDSNLVARKLGSLRTQVFASPSYIERYGEPLHPDELQFHRTLALRKNRNVHNNRFFWSLSDGSDVRDFPVNPLMVANDPAALNGAVLCGEGLLLTGDVMAKPFVQSGLVRRVLAGWTGPEVDFNAVFAGGRLVSPKVRAFVDFLVTRMNFDADYMMAQCPARLAAQKADNDAKVEVGAEAELRAEGKRILENVTA",
          "count": 1
        }
      }
    ],
    "dialect": "alphafoldserver",
    "version": 1
  },
  {
    "name": "ORF2601_vs_ORF1474_interactome",
    "modelSeeds": [],
    "sequences": [
      {
        "proteinChain": {
          "sequence": "MSKPKIIAIATLVAVLAGYCLSGYLTLLLLRLDTGLYGWDTYYRYFSALGLPQVAPYATKIKIAGVLGFGLPVLVWAIAVVLIVKPKARALHGDARFAGAADLSKHGLFKPSGNGIVVGKFNGKLVRLSGQQFVILAAPTRSGKGVGVVIPNLLEYQESVVVLDIKQENFDLTSGWRASQGHEVFLFNPFAEDRRTHRWNPLTYVSNDPAFRVSDLMSIAAMLYPDGSDDQKFWVSQARNAFMAFALYLFENWDEELSLGFPGGAGAPTLGGIYRLSSGDGTDLKKYLKSLSERRFLSSNAKSAFANLLSQADETFASIMGTLKEPLNAWINPVLDAATSADDFVLTDLRKKKMTIYIGIQPNKLAESRLIINLLFSQIINLNTRELPKSNPELKYQCLLLMDEFTSIGKVDIIATAVAYMAGYNIRLLPIIQSMAQLDATYGKDLSRTIITNHALQILYAPREQQDANDYSEMLGYTTIKKKNVTRGRETTHSVSEERRALMLPQELKAMGNEKEVFLYEGIPHPVKCDKIRYYEDRHFTARLLPKTEVKTLTIRM",
          "count": 1
        }
      },
      {
        "proteinChain": {
          "sequence": "MSGMVQSETAVIGGAGNVGMGIVAALLDAGMPTVVIGRDAAKLDALRAQHGHSPLLDIVQGSVADDASARRLATELAQRHRPLGAVIASLGSPPKAGRLLDRPVAVLRRRLERDVLPHLAAARHLLPLLAEADGGGRYLLLGSPCALRAWSAHGDRSVAASATRMLAQVLHEEAKPLGVRVQLLSVEQPVCTPGRAKDACPEWIRAVDVGRAAVSLIAGPGQPGQAIVTVSRRPHAAPSASRLAGLHVSIPTREISP",
          "count": 1
        }
      }
    ],
    "dialect": "alphafoldserver",
    "version": 1
  },
  {
    "name": "ORF2601_vs_ORF1475_interactome",
    "modelSeeds": [],
    "sequences": [
      {
        "proteinChain": {
          "sequence": "MSKPKIIAIATLVAVLAGYCLSGYLTLLLLRLDTGLYGWDTYYRYFSALGLPQVAPYATKIKIAGVLGFGLPVLVWAIAVVLIVKPKARALHGDARFAGAADLSKHGLFKPSGNGIVVGKFNGKLVRLSGQQFVILAAPTRSGKGVGVVIPNLLEYQESVVVLDIKQENFDLTSGWRASQGHEVFLFNPFAEDRRTHRWNPLTYVSNDPAFRVSDLMSIAAMLYPDGSDDQKFWVSQARNAFMAFALYLFENWDEELSLGFPGGAGAPTLGGIYRLSSGDGTDLKKYLKSLSERRFLSSNAKSAFANLLSQADETFASIMGTLKEPLNAWINPVLDAATSADDFVLTDLRKKKMTIYIGIQPNKLAESRLIINLLFSQIINLNTRELPKSNPELKYQCLLLMDEFTSIGKVDIIATAVAYMAGYNIRLLPIIQSMAQLDATYGKDLSRTIITNHALQILYAPREQQDANDYSEMLGYTTIKKKNVTRGRETTHSVSEERRALMLPQELKAMGNEKEVFLYEGIPHPVKCDKIRYYEDRHFTARLLPKTEVKTLTIRM",
          "count": 1
        }
      },
      {
        "proteinChain": {
          "sequence": "MTTNATPFRFPLRTVLAGAVLAVVLAGCGSKAAETGAPPPPSVSVAPVLMKQISQWDEFSGRIEPVESVELRPRVSGYIDKVNYTEGAEVKKSDVLFTIDERSYRAEFARANASLVRARTQATLARSEAARARKLSEQQAISTETWEQRRAAADQADADLQAAQAAVDTAKLNLDWTRVRAPIDGRAGRAMVTAGNLVTAGDSASVLTTLVSLDKVFVYFDADEGTFLRYSQMARNGERPDERGGELPVRIGLVGEQGFPHTGRVDFLDNQVTRSTGTIRVRAVLDNAQRQFTPGLYAHVQLLGSGQFKAMLVDEKAVLTDQDRKYVYVVDKDGKAQRRDVELGRNADGLRIVRSGLAAGDRVVVDGVQKIFMPGMPVEAKTVAMAPATDKRTASN",
          "count": 1
        }
      }
    ],
    "dialect": "alphafoldserver",
    "version": 1
  },
  {
    "name": "ORF2601_vs_ORF1476_interactome",
    "modelSeeds": [],
    "sequences": [
      {
        "proteinChain": {
          "sequence": "MSKPKIIAIATLVAVLAGYCLSGYLTLLLLRLDTGLYGWDTYYRYFSALGLPQVAPYATKIKIAGVLGFGLPVLVWAIAVVLIVKPKARALHGDARFAGAADLSKHGLFKPSGNGIVVGKFNGKLVRLSGQQFVILAAPTRSGKGVGVVIPNLLEYQESVVVLDIKQENFDLTSGWRASQGHEVFLFNPFAEDRRTHRWNPLTYVSNDPAFRVSDLMSIAAMLYPDGSDDQKFWVSQARNAFMAFALYLFENWDEELSLGFPGGAGAPTLGGIYRLSSGDGTDLKKYLKSLSERRFLSSNAKSAFANLLSQADETFASIMGTLKEPLNAWINPVLDAATSADDFVLTDLRKKKMTIYIGIQPNKLAESRLIINLLFSQIINLNTRELPKSNPELKYQCLLLMDEFTSIGKVDIIATAVAYMAGYNIRLLPIIQSMAQLDATYGKDLSRTIITNHALQILYAPREQQDANDYSEMLGYTTIKKKNVTRGRETTHSVSEERRALMLPQELKAMGNEKEVFLYEGIPHPVKCDKIRYYEDRHFTARLLPKTEVKTLTIRM",
          "count": 1
        }
      },
      {
        "proteinChain": {
          "sequence": "MDFSRFFIDRPIFAAVLSIIIFAAGLIAMPLLPISEYPEVVPPSVQVRAVYPGANPKVIAETVATPLEEAINGVENMMYMKSVAGSDGVLVVTVTFKPGTDPDQAQVQVQNRVSQAQARLPEDVRRQGVTTQKQSPTLTMVVHLTSPKGKYNSLYLSNYATLKVKDELSRLPGVGQIQIFGAGDYAMRIWLNPDKVAARGLTASDVVAAIREQNVQVSAGQLGAEPMPNKSDFLLSINAQGRLTTEEEFGNIVIRSGNSGEIVRLSDVARLELGAGNYTLRSQLDNQNAVGMGVFQSPGANAIELSDAVRAKMAELERQFPQDMAWSAAYDPTVFVRDSISAVVHTLLEAVLLVVLVVILFLQTWRASIIPLLAVPVSVVGTFAALYLLGFSINTLSLFGLVLAIGIVVDDAIVVVENVERNIEEGLSPLAAAHQAMREVSGPIIAIALVLCAVFVPMAFLSGVTGQFYKQFAVTIAISTVISAINSLTLSPALAAMLLKSHDAPKDGPSRLIDRLFGWLFRPFNRFFTTSSHKYQGAVSRALGKRGAVFVVYLLLLVGTGFMFKLVPGGFIPTQDKLYLIAGTKLPEGSSLERTNEVIRQITQIALQTDGVDHAIAFPGLNPLQFTNTPNTGTVFLTLKPFSQRSRTAAQINAEINARISQIQQGFAFAFMPPPVLGLGQGSGYSLYIQDRAGLGYGQLQSAVNAMSGAISQTPGMQFPIGTYQANVPQLDAKVDRDKAKAQGVPLTNLFDTLQTYLGSSYINDFNRFGRTYQVIAQADGQFRDSVEDIANLRTRNANGDMVPIGSMVTLGQTYGPDPVIRYNGYPAADLIGEADPRVLSSTEAMQKLSSMAPQVLPNGMNIEWTDLSYQQSTQGNSALIVFPMAVLLAFLVLAALYESWTLPLAVILIVPMTLLSALFGVWLTGGDNNVFVQVGLVVLMGLACKNAILIVEFARELEMHGKGIVEAALEACRLRLRPIVMTSIAFIAGTVPLVFGHGAGAEVRSVTGITVFAGMLGVTLFGLFLTPVFYVALRKWVTRRGPATPPAVAHDHAHVNA",
          "count": 1
        }
      }
    ],
    "dialect": "alphafoldserver",
    "version": 1
  },
  {
    "name": "ORF2601_vs_ORF1477_interactome",
    "modelSeeds": [],
    "sequences": [
      {
        "proteinChain": {
          "sequence": "MSKPKIIAIATLVAVLAGYCLSGYLTLLLLRLDTGLYGWDTYYRYFSALGLPQVAPYATKIKIAGVLGFGLPVLVWAIAVVLIVKPKARALHGDARFAGAADLSKHGLFKPSGNGIVVGKFNGKLVRLSGQQFVILAAPTRSGKGVGVVIPNLLEYQESVVVLDIKQENFDLTSGWRASQGHEVFLFNPFAEDRRTHRWNPLTYVSNDPAFRVSDLMSIAAMLYPDGSDDQKFWVSQARNAFMAFALYLFENWDEELSLGFPGGAGAPTLGGIYRLSSGDGTDLKKYLKSLSERRFLSSNAKSAFANLLSQADETFASIMGTLKEPLNAWINPVLDAATSADDFVLTDLRKKKMTIYIGIQPNKLAESRLIINLLFSQIINLNTRELPKSNPELKYQCLLLMDEFTSIGKVDIIATAVAYMAGYNIRLLPIIQSMAQLDATYGKDLSRTIITNHALQILYAPREQQDANDYSEMLGYTTIKKKNVTRGRETTHSVSEERRALMLPQELKAMGNEKEVFLYEGIPHPVKCDKIRYYEDRHFTARLLPKTEVKTLTIRM",
          "count": 1
        }
      },
      {
        "proteinChain": {
          "sequence": "MSNTKIALVTGATRGIGLETVRQLATAGVHTLLAGRKRDDAVAAALKLQAEGLPVEAIQLDVNDDISIAAAVGTVEQRHGHLDILINNAGIMIEDMQRAPSQQSLEVWKRTFDTNLFAVVEVTKAFLPLLRRSLAGRIVNVSSILGSLTLHSQPGSPIYDFKIPAYDASKSALNSWTVHLAYELRDTAIKVNTVHPGYVKTDMNGGGGEIEVEQGAHSSVQMALLDAHGATGSFTHLGEVLPW",
          "count": 1
        }
      }
    ],
    "dialect": "alphafoldserver",
    "version": 1
  },
  {
    "name": "ORF2601_vs_ORF1478_interactome",
    "modelSeeds": [],
    "sequences": [
      {
        "proteinChain": {
          "sequence": "MSKPKIIAIATLVAVLAGYCLSGYLTLLLLRLDTGLYGWDTYYRYFSALGLPQVAPYATKIKIAGVLGFGLPVLVWAIAVVLIVKPKARALHGDARFAGAADLSKHGLFKPSGNGIVVGKFNGKLVRLSGQQFVILAAPTRSGKGVGVVIPNLLEYQESVVVLDIKQENFDLTSGWRASQGHEVFLFNPFAEDRRTHRWNPLTYVSNDPAFRVSDLMSIAAMLYPDGSDDQKFWVSQARNAFMAFALYLFENWDEELSLGFPGGAGAPTLGGIYRLSSGDGTDLKKYLKSLSERRFLSSNAKSAFANLLSQADETFASIMGTLKEPLNAWINPVLDAATSADDFVLTDLRKKKMTIYIGIQPNKLAESRLIINLLFSQIINLNTRELPKSNPELKYQCLLLMDEFTSIGKVDIIATAVAYMAGYNIRLLPIIQSMAQLDATYGKDLSRTIITNHALQILYAPREQQDANDYSEMLGYTTIKKKNVTRGRETTHSVSEERRALMLPQELKAMGNEKEVFLYEGIPHPVKCDKIRYYEDRHFTARLLPKTEVKTLTIRM",
          "count": 1
        }
      },
      {
        "proteinChain": {
          "sequence": "MVRNVLSVALAALVLSGCAVGLDYRPDPPAAVTLQGAQDPAYSAQSPVGNWWSQFDDPVLEQLVRDALFANHDLRIAVARVKQARAVFVERRLDQAPHITAQGSFDRREQQQVIAGNQRFLTEQTTLGLDAAWELDLFGRQRRASEAARADLDAEQANLQDVQVTVAAEVARNYFELRGTQKRLDVSKRTLTNLRDTQKLTQTRWDLGAGSELDVQSSLARLKAIEADIPLLETAEAQYRHRLAVLLGQQPDALDATLAAREMPAFARPLPLGDTAGLLRQRPDVRGAERRLAAATAQVGVATADLFPRISVSGFVGFLTGDAARLTEGNAKAWSVTPSISWAAFDFGTVRARLRASKAQAEGALAQYQQTVLLALEDTENALIGYGRQQARLAIVVEQANAARRAEQLAQIRYREGSEDFLTLLDAQRTQLAADDALAQAETAVNVGVVGVYKALGGWKQDQAPAAPVAVVNR",
          "count": 1
        }
      }
    ],
    "dialect": "alphafoldserver",
    "version": 1
  },
  {
    "name": "ORF2601_vs_ORF1479_interactome",
    "modelSeeds": [],
    "sequences": [
      {
        "proteinChain": {
          "sequence": "MSKPKIIAIATLVAVLAGYCLSGYLTLLLLRLDTGLYGWDTYYRYFSALGLPQVAPYATKIKIAGVLGFGLPVLVWAIAVVLIVKPKARALHGDARFAGAADLSKHGLFKPSGNGIVVGKFNGKLVRLSGQQFVILAAPTRSGKGVGVVIPNLLEYQESVVVLDIKQENFDLTSGWRASQGHEVFLFNPFAEDRRTHRWNPLTYVSNDPAFRVSDLMSIAAMLYPDGSDDQKFWVSQARNAFMAFALYLFENWDEELSLGFPGGAGAPTLGGIYRLSSGDGTDLKKYLKSLSERRFLSSNAKSAFANLLSQADETFASIMGTLKEPLNAWINPVLDAATSADDFVLTDLRKKKMTIYIGIQPNKLAESRLIINLLFSQIINLNTRELPKSNPELKYQCLLLMDEFTSIGKVDIIATAVAYMAGYNIRLLPIIQSMAQLDATYGKDLSRTIITNHALQILYAPREQQDANDYSEMLGYTTIKKKNVTRGRETTHSVSEERRALMLPQELKAMGNEKEVFLYEGIPHPVKCDKIRYYEDRHFTARLLPKTEVKTLTIRM",
          "count": 1
        }
      },
      {
        "proteinChain": {
          "sequence": "MLGPITALLLCLYAVYLAMTGQVVACLVTAALGVLAVWRGWQMRSAEDTGAGGVWLASINVGGCLVACWTGGDGALPWLFPVLATNYFLCGPRRAVLLSLPLLAALLFLPGLITSPGQGVSTIVVTLVTLAVGYAFSLRMQDDRVHLEELASLDALTGLPNRRMLERALTHQIDQRQPHDRLNSLIILDLDHFKEVNDLYGHAAGDAALSDLATILRFEVREPHQVFRFGGEEFVVLLRAGSLAELEAATERLRKVIRNGLRGPGGRITVSLGAARHDGETHWQDWFSRADAALYLAKNGGRDSVRVAE",
          "count": 1
        }
      }
    ],
    "dialect": "alphafoldserver",
    "version": 1
  },
  {
    "name": "ORF2601_vs_ORF1480_interactome",
    "modelSeeds": [],
    "sequences": [
      {
        "proteinChain": {
          "sequence": "MSKPKIIAIATLVAVLAGYCLSGYLTLLLLRLDTGLYGWDTYYRYFSALGLPQVAPYATKIKIAGVLGFGLPVLVWAIAVVLIVKPKARALHGDARFAGAADLSKHGLFKPSGNGIVVGKFNGKLVRLSGQQFVILAAPTRSGKGVGVVIPNLLEYQESVVVLDIKQENFDLTSGWRASQGHEVFLFNPFAEDRRTHRWNPLTYVSNDPAFRVSDLMSIAAMLYPDGSDDQKFWVSQARNAFMAFALYLFENWDEELSLGFPGGAGAPTLGGIYRLSSGDGTDLKKYLKSLSERRFLSSNAKSAFANLLSQADETFASIMGTLKEPLNAWINPVLDAATSADDFVLTDLRKKKMTIYIGIQPNKLAESRLIINLLFSQIINLNTRELPKSNPELKYQCLLLMDEFTSIGKVDIIATAVAYMAGYNIRLLPIIQSMAQLDATYGKDLSRTIITNHALQILYAPREQQDANDYSEMLGYTTIKKKNVTRGRETTHSVSEERRALMLPQELKAMGNEKEVFLYEGIPHPVKCDKIRYYEDRHFTARLLPKTEVKTLTIRM",
          "count": 1
        }
      },
      {
        "proteinChain": {
          "sequence": "MPTREELATRLDALQEELPKLSADEDADFDYLDFQARAEAILSSAAQDDAVYVRTRIDGMLAGAGLIPTDDAGHACG",
          "count": 1
        }
      }
    ],
    "dialect": "alphafoldserver",
    "version": 1
  },
  {
    "name": "ORF2601_vs_ORF1481_interactome",
    "modelSeeds": [],
    "sequences": [
      {
        "proteinChain": {
          "sequence": "MSKPKIIAIATLVAVLAGYCLSGYLTLLLLRLDTGLYGWDTYYRYFSALGLPQVAPYATKIKIAGVLGFGLPVLVWAIAVVLIVKPKARALHGDARFAGAADLSKHGLFKPSGNGIVVGKFNGKLVRLSGQQFVILAAPTRSGKGVGVVIPNLLEYQESVVVLDIKQENFDLTSGWRASQGHEVFLFNPFAEDRRTHRWNPLTYVSNDPAFRVSDLMSIAAMLYPDGSDDQKFWVSQARNAFMAFALYLFENWDEELSLGFPGGAGAPTLGGIYRLSSGDGTDLKKYLKSLSERRFLSSNAKSAFANLLSQADETFASIMGTLKEPLNAWINPVLDAATSADDFVLTDLRKKKMTIYIGIQPNKLAESRLIINLLFSQIINLNTRELPKSNPELKYQCLLLMDEFTSIGKVDIIATAVAYMAGYNIRLLPIIQSMAQLDATYGKDLSRTIITNHALQILYAPREQQDANDYSEMLGYTTIKKKNVTRGRETTHSVSEERRALMLPQELKAMGNEKEVFLYEGIPHPVKCDKIRYYEDRHFTARLLPKTEVKTLTIRM",
          "count": 1
        }
      },
      {
        "proteinChain": {
          "sequence": "VLTKRTKRRAAGALLVGGLIFVLIGVGGYLTTQRSLSDAGWVTHTQEVIASIDEIQAGMLSAESSARGYVLTDNEAFLGVYADAIGRLPERIVRLDALVQDNPTQRRNVVVLSRLVDARLVQIDELLHSYRKQGLDGARAAIARGVFQTSSSLRRQVQTMTELERQQLIRRNAATTRSAQWVLWVTVIGIASGLLVMLLAYRLLSRELERRTRAEDDASRTSERLIESFSALERTSAGLEALARYSGLLQNCRDAEEALEITARTIAPLIPGAAGAVYLLRASRDRAEQVVAWGEMADDASASIAPDNCWALRRDRTHVVMDAGQGMLCQHAGVNLPAHAATACIPLSAQGTQLGMLALRSEDPDDLASLTVAEAAAEQLSLALHNLRLRETLRQQSIRDPLTGLYNRRYLEETLSHELARCTRRELPLSVLMLDVDHFKRFNDLHGHSGGDRVLAAIGELLLAQTRGEDICCRYGGEELTIILPEVDLPTACMMAEKLRAGIEALQVMGDGVCLPKVTASFGAASFPAHASTVASLLQRADAALYRAKQGGRNQVVSADGLASVA",
          "count": 1
        }
      }
    ],
    "dialect": "alphafoldserver",
    "version": 1
  },
  {
    "name": "ORF2601_vs_ORF1482_interactome",
    "modelSeeds": [],
    "sequences": [
      {
        "proteinChain": {
          "sequence": "MSKPKIIAIATLVAVLAGYCLSGYLTLLLLRLDTGLYGWDTYYRYFSALGLPQVAPYATKIKIAGVLGFGLPVLVWAIAVVLIVKPKARALHGDARFAGAADLSKHGLFKPSGNGIVVGKFNGKLVRLSGQQFVILAAPTRSGKGVGVVIPNLLEYQESVVVLDIKQENFDLTSGWRASQGHEVFLFNPFAEDRRTHRWNPLTYVSNDPAFRVSDLMSIAAMLYPDGSDDQKFWVSQARNAFMAFALYLFENWDEELSLGFPGGAGAPTLGGIYRLSSGDGTDLKKYLKSLSERRFLSSNAKSAFANLLSQADETFASIMGTLKEPLNAWINPVLDAATSADDFVLTDLRKKKMTIYIGIQPNKLAESRLIINLLFSQIINLNTRELPKSNPELKYQCLLLMDEFTSIGKVDIIATAVAYMAGYNIRLLPIIQSMAQLDATYGKDLSRTIITNHALQILYAPREQQDANDYSEMLGYTTIKKKNVTRGRETTHSVSEERRALMLPQELKAMGNEKEVFLYEGIPHPVKCDKIRYYEDRHFTARLLPKTEVKTLTIRM",
          "count": 1
        }
      },
      {
        "proteinChain": {
          "sequence": "LVIFLGNYQLTCHAAKGDTPAHGWVAGWDIAQIGIGRGANLAAAALSSTFPDHRSAMAAARIAGMVTLEAMHAKAQEQREYA",
          "count": 1
        }
      }
    ],
    "dialect": "alphafoldserver",
    "version": 1
  },
  {
    "name": "ORF2601_vs_ORF1483_interactome",
    "modelSeeds": [],
    "sequences": [
      {
        "proteinChain": {
          "sequence": "MSKPKIIAIATLVAVLAGYCLSGYLTLLLLRLDTGLYGWDTYYRYFSALGLPQVAPYATKIKIAGVLGFGLPVLVWAIAVVLIVKPKARALHGDARFAGAADLSKHGLFKPSGNGIVVGKFNGKLVRLSGQQFVILAAPTRSGKGVGVVIPNLLEYQESVVVLDIKQENFDLTSGWRASQGHEVFLFNPFAEDRRTHRWNPLTYVSNDPAFRVSDLMSIAAMLYPDGSDDQKFWVSQARNAFMAFALYLFENWDEELSLGFPGGAGAPTLGGIYRLSSGDGTDLKKYLKSLSERRFLSSNAKSAFANLLSQADETFASIMGTLKEPLNAWINPVLDAATSADDFVLTDLRKKKMTIYIGIQPNKLAESRLIINLLFSQIINLNTRELPKSNPELKYQCLLLMDEFTSIGKVDIIATAVAYMAGYNIRLLPIIQSMAQLDATYGKDLSRTIITNHALQILYAPREQQDANDYSEMLGYTTIKKKNVTRGRETTHSVSEERRALMLPQELKAMGNEKEVFLYEGIPHPVKCDKIRYYEDRHFTARLLPKTEVKTLTIRM",
          "count": 1
        }
      },
      {
        "proteinChain": {
          "sequence": "MEEPNKSALALLQHEASALLALFDQLRGDAAPRCATADDLAGALVRRDEHEHAARVTN",
          "count": 1
        }
      }
    ],
    "dialect": "alphafoldserver",
    "version": 1
  },
  {
    "name": "ORF2601_vs_ORF1484_interactome",
    "modelSeeds": [],
    "sequences": [
      {
        "proteinChain": {
          "sequence": "MSKPKIIAIATLVAVLAGYCLSGYLTLLLLRLDTGLYGWDTYYRYFSALGLPQVAPYATKIKIAGVLGFGLPVLVWAIAVVLIVKPKARALHGDARFAGAADLSKHGLFKPSGNGIVVGKFNGKLVRLSGQQFVILAAPTRSGKGVGVVIPNLLEYQESVVVLDIKQENFDLTSGWRASQGHEVFLFNPFAEDRRTHRWNPLTYVSNDPAFRVSDLMSIAAMLYPDGSDDQKFWVSQARNAFMAFALYLFENWDEELSLGFPGGAGAPTLGGIYRLSSGDGTDLKKYLKSLSERRFLSSNAKSAFANLLSQADETFASIMGTLKEPLNAWINPVLDAATSADDFVLTDLRKKKMTIYIGIQPNKLAESRLIINLLFSQIINLNTRELPKSNPELKYQCLLLMDEFTSIGKVDIIATAVAYMAGYNIRLLPIIQSMAQLDATYGKDLSRTIITNHALQILYAPREQQDANDYSEMLGYTTIKKKNVTRGRETTHSVSEERRALMLPQELKAMGNEKEVFLYEGIPHPVKCDKIRYYEDRHFTARLLPKTEVKTLTIRM",
          "count": 1
        }
      },
      {
        "proteinChain": {
          "sequence": "MRRWGYFWGHAVDGQRRHPHNALTHVAIGRANAAFGLRQRRQAGRYPGIDFDQRMPARLVRHDLRIGADIGCRRRGGRKIDRASAICHLFESSLRLVARGHPRARHDAAHRSDIDAKRSKKQSPLNRSLIDFQAEFRYGQPTMRAAPDRERRRQQVALPGPVHLSMVKGGRVRCRTSVDCDWNQVLTKTAASEDGLGVRWLL",
          "count": 1
        }
      }
    ],
    "dialect": "alphafoldserver",
    "version": 1
  },
  {
    "name": "ORF2601_vs_ORF1485_interactome",
    "modelSeeds": [],
    "sequences": [
      {
        "proteinChain": {
          "sequence": "MSKPKIIAIATLVAVLAGYCLSGYLTLLLLRLDTGLYGWDTYYRYFSALGLPQVAPYATKIKIAGVLGFGLPVLVWAIAVVLIVKPKARALHGDARFAGAADLSKHGLFKPSGNGIVVGKFNGKLVRLSGQQFVILAAPTRSGKGVGVVIPNLLEYQESVVVLDIKQENFDLTSGWRASQGHEVFLFNPFAEDRRTHRWNPLTYVSNDPAFRVSDLMSIAAMLYPDGSDDQKFWVSQARNAFMAFALYLFENWDEELSLGFPGGAGAPTLGGIYRLSSGDGTDLKKYLKSLSERRFLSSNAKSAFANLLSQADETFASIMGTLKEPLNAWINPVLDAATSADDFVLTDLRKKKMTIYIGIQPNKLAESRLIINLLFSQIINLNTRELPKSNPELKYQCLLLMDEFTSIGKVDIIATAVAYMAGYNIRLLPIIQSMAQLDATYGKDLSRTIITNHALQILYAPREQQDANDYSEMLGYTTIKKKNVTRGRETTHSVSEERRALMLPQELKAMGNEKEVFLYEGIPHPVKCDKIRYYEDRHFTARLLPKTEVKTLTIRM",
          "count": 1
        }
      },
      {
        "proteinChain": {
          "sequence": "MAVYVVTWNLNKERSNYDAARRQFIQHLERHPNVQDRGLESVRWVESTGSALALRDDLRQKLDDNDRIFVSKLNASQNDGWLNENVWDWIKRRQ",
          "count": 1
        }
      }
    ],
    "dialect": "alphafoldserver",
    "version": 1
  },
  {
    "name": "ORF2601_vs_ORF1486_interactome",
    "modelSeeds": [],
    "sequences": [
      {
        "proteinChain": {
          "sequence": "MSKPKIIAIATLVAVLAGYCLSGYLTLLLLRLDTGLYGWDTYYRYFSALGLPQVAPYATKIKIAGVLGFGLPVLVWAIAVVLIVKPKARALHGDARFAGAADLSKHGLFKPSGNGIVVGKFNGKLVRLSGQQFVILAAPTRSGKGVGVVIPNLLEYQESVVVLDIKQENFDLTSGWRASQGHEVFLFNPFAEDRRTHRWNPLTYVSNDPAFRVSDLMSIAAMLYPDGSDDQKFWVSQARNAFMAFALYLFENWDEELSLGFPGGAGAPTLGGIYRLSSGDGTDLKKYLKSLSERRFLSSNAKSAFANLLSQADETFASIMGTLKEPLNAWINPVLDAATSADDFVLTDLRKKKMTIYIGIQPNKLAESRLIINLLFSQIINLNTRELPKSNPELKYQCLLLMDEFTSIGKVDIIATAVAYMAGYNIRLLPIIQSMAQLDATYGKDLSRTIITNHALQILYAPREQQDANDYSEMLGYTTIKKKNVTRGRETTHSVSEERRALMLPQELKAMGNEKEVFLYEGIPHPVKCDKIRYYEDRHFTARLLPKTEVKTLTIRM",
          "count": 1
        }
      },
      {
        "proteinChain": {
          "sequence": "MSTRKPIGTTAKTGETCPESGVWQPSGYSTTAPIAKGNRMPPYDGKAVTWVLKQHA",
          "count": 1
        }
      }
    ],
    "dialect": "alphafoldserver",
    "version": 1
  },
  {
    "name": "ORF2601_vs_ORF1487_interactome",
    "modelSeeds": [],
    "sequences": [
      {
        "proteinChain": {
          "sequence": "MSKPKIIAIATLVAVLAGYCLSGYLTLLLLRLDTGLYGWDTYYRYFSALGLPQVAPYATKIKIAGVLGFGLPVLVWAIAVVLIVKPKARALHGDARFAGAADLSKHGLFKPSGNGIVVGKFNGKLVRLSGQQFVILAAPTRSGKGVGVVIPNLLEYQESVVVLDIKQENFDLTSGWRASQGHEVFLFNPFAEDRRTHRWNPLTYVSNDPAFRVSDLMSIAAMLYPDGSDDQKFWVSQARNAFMAFALYLFENWDEELSLGFPGGAGAPTLGGIYRLSSGDGTDLKKYLKSLSERRFLSSNAKSAFANLLSQADETFASIMGTLKEPLNAWINPVLDAATSADDFVLTDLRKKKMTIYIGIQPNKLAESRLIINLLFSQIINLNTRELPKSNPELKYQCLLLMDEFTSIGKVDIIATAVAYMAGYNIRLLPIIQSMAQLDATYGKDLSRTIITNHALQILYAPREQQDANDYSEMLGYTTIKKKNVTRGRETTHSVSEERRALMLPQELKAMGNEKEVFLYEGIPHPVKCDKIRYYEDRHFTARLLPKTEVKTLTIRM",
          "count": 1
        }
      },
      {
        "proteinChain": {
          "sequence": "MDSYRRQQIEAKAQDMLNDAGALSLPINPMEIAKHLDIQVHAKPANSSGASGWLVRQGNNFAIIYATHIESPGFQNFSVAHELGHYCLDGHPEHIFKQSEQHASRGGFGSSDPIEREADYFASCLMMPKSLCKSIVNKSGDGMVAVLSLAATCNTSLTAAALRYAEIGHLPTGVLQCLDGKVEFCAIYPLQSHVGWARPLGRGSKVPPDSATRRLADDPDGVRRALEDSDSAEASDWFSGAKSGIYLIEEVIGLGSFGRTLTLLTLEENDEDEDD",
          "count": 1
        }
      }
    ],
    "dialect": "alphafoldserver",
    "version": 1
  },
  {
    "name": "ORF2601_vs_ORF1488_interactome",
    "modelSeeds": [],
    "sequences": [
      {
        "proteinChain": {
          "sequence": "MSKPKIIAIATLVAVLAGYCLSGYLTLLLLRLDTGLYGWDTYYRYFSALGLPQVAPYATKIKIAGVLGFGLPVLVWAIAVVLIVKPKARALHGDARFAGAADLSKHGLFKPSGNGIVVGKFNGKLVRLSGQQFVILAAPTRSGKGVGVVIPNLLEYQESVVVLDIKQENFDLTSGWRASQGHEVFLFNPFAEDRRTHRWNPLTYVSNDPAFRVSDLMSIAAMLYPDGSDDQKFWVSQARNAFMAFALYLFENWDEELSLGFPGGAGAPTLGGIYRLSSGDGTDLKKYLKSLSERRFLSSNAKSAFANLLSQADETFASIMGTLKEPLNAWINPVLDAATSADDFVLTDLRKKKMTIYIGIQPNKLAESRLIINLLFSQIINLNTRELPKSNPELKYQCLLLMDEFTSIGKVDIIATAVAYMAGYNIRLLPIIQSMAQLDATYGKDLSRTIITNHALQILYAPREQQDANDYSEMLGYTTIKKKNVTRGRETTHSVSEERRALMLPQELKAMGNEKEVFLYEGIPHPVKCDKIRYYEDRHFTARLLPKTEVKTLTIRM",
          "count": 1
        }
      },
      {
        "proteinChain": {
          "sequence": "MGGFKSGKKKRYRVDVIKRPGKKDGYQIFDIQLGKHVGPVYDSREEADKICAEANLGLRL",
          "count": 1
        }
      }
    ],
    "dialect": "alphafoldserver",
    "version": 1
  },
  {
    "name": "ORF2601_vs_ORF1489_interactome",
    "modelSeeds": [],
    "sequences": [
      {
        "proteinChain": {
          "sequence": "MSKPKIIAIATLVAVLAGYCLSGYLTLLLLRLDTGLYGWDTYYRYFSALGLPQVAPYATKIKIAGVLGFGLPVLVWAIAVVLIVKPKARALHGDARFAGAADLSKHGLFKPSGNGIVVGKFNGKLVRLSGQQFVILAAPTRSGKGVGVVIPNLLEYQESVVVLDIKQENFDLTSGWRASQGHEVFLFNPFAEDRRTHRWNPLTYVSNDPAFRVSDLMSIAAMLYPDGSDDQKFWVSQARNAFMAFALYLFENWDEELSLGFPGGAGAPTLGGIYRLSSGDGTDLKKYLKSLSERRFLSSNAKSAFANLLSQADETFASIMGTLKEPLNAWINPVLDAATSADDFVLTDLRKKKMTIYIGIQPNKLAESRLIINLLFSQIINLNTRELPKSNPELKYQCLLLMDEFTSIGKVDIIATAVAYMAGYNIRLLPIIQSMAQLDATYGKDLSRTIITNHALQILYAPREQQDANDYSEMLGYTTIKKKNVTRGRETTHSVSEERRALMLPQELKAMGNEKEVFLYEGIPHPVKCDKIRYYEDRHFTARLLPKTEVKTLTIRM",
          "count": 1
        }
      },
      {
        "proteinChain": {
          "sequence": "MPPSFLIMQKRNLSIAVIFSVIVLASAGGLIYQRSKKEEHNFEANVQARASHESPAKPSRATAPLPPGNTPFRLVADNLKARALKGDAGAACRLALEYQKCNLAQQQISHADDVTSTSQDESDGVPEIALPLDKAKFYANLAHCEGTEEVNASEISRMWRRSAENGNLAAMVNYAAGNAFSVASTLDTAEELIIYRKIAPQISRSAINRGSGLALLSLAAAYQPENQVGIRSYLSQAVGADIQQSLTLYKMAKMAATGSDQEVSRFIDDQIEKLDRRASALQRSQSDYEARERVSTIGKINLPSARDIAWLRIGSAPSIDLKDCED",
          "count": 1
        }
      }
    ],
    "dialect": "alphafoldserver",
    "version": 1
  },
  {
    "name": "ORF2601_vs_ORF1490_interactome",
    "modelSeeds": [],
    "sequences": [
      {
        "proteinChain": {
          "sequence": "MSKPKIIAIATLVAVLAGYCLSGYLTLLLLRLDTGLYGWDTYYRYFSALGLPQVAPYATKIKIAGVLGFGLPVLVWAIAVVLIVKPKARALHGDARFAGAADLSKHGLFKPSGNGIVVGKFNGKLVRLSGQQFVILAAPTRSGKGVGVVIPNLLEYQESVVVLDIKQENFDLTSGWRASQGHEVFLFNPFAEDRRTHRWNPLTYVSNDPAFRVSDLMSIAAMLYPDGSDDQKFWVSQARNAFMAFALYLFENWDEELSLGFPGGAGAPTLGGIYRLSSGDGTDLKKYLKSLSERRFLSSNAKSAFANLLSQADETFASIMGTLKEPLNAWINPVLDAATSADDFVLTDLRKKKMTIYIGIQPNKLAESRLIINLLFSQIINLNTRELPKSNPELKYQCLLLMDEFTSIGKVDIIATAVAYMAGYNIRLLPIIQSMAQLDATYGKDLSRTIITNHALQILYAPREQQDANDYSEMLGYTTIKKKNVTRGRETTHSVSEERRALMLPQELKAMGNEKEVFLYEGIPHPVKCDKIRYYEDRHFTARLLPKTEVKTLTIRM",
          "count": 1
        }
      },
      {
        "proteinChain": {
          "sequence": "MRTKLGVLIVAAMAICGQAKAQVACDGCSAAEMFAQGQSLVTKVAYRSAHPPVYITNIQDGTVIKVMYGHNVNQNFNWETDVFRAWGINSPLEPQVGQFISAIHAQMPPGGQVVLGSSAAATSASRSRISAAAAADYPQSAYEAIASPSYDVVIHNRVEGSLAGAINSYQQGLLAMPLIKGFNAAAVPISVRVVFADGTTARYIWKPETKMWTRIPGTARDNFNNIIPETVQDITGGGYREYVFGQGSSNDLTQFTARLTHMGVPVGTAGGTGNRVKIGCSSVNNGPPICEIMIY",
          "count": 1
        }
      }
    ],
    "dialect": "alphafoldserver",
    "version": 1
  },
  {
    "name": "ORF2601_vs_ORF1491_interactome",
    "modelSeeds": [],
    "sequences": [
      {
        "proteinChain": {
          "sequence": "MSKPKIIAIATLVAVLAGYCLSGYLTLLLLRLDTGLYGWDTYYRYFSALGLPQVAPYATKIKIAGVLGFGLPVLVWAIAVVLIVKPKARALHGDARFAGAADLSKHGLFKPSGNGIVVGKFNGKLVRLSGQQFVILAAPTRSGKGVGVVIPNLLEYQESVVVLDIKQENFDLTSGWRASQGHEVFLFNPFAEDRRTHRWNPLTYVSNDPAFRVSDLMSIAAMLYPDGSDDQKFWVSQARNAFMAFALYLFENWDEELSLGFPGGAGAPTLGGIYRLSSGDGTDLKKYLKSLSERRFLSSNAKSAFANLLSQADETFASIMGTLKEPLNAWINPVLDAATSADDFVLTDLRKKKMTIYIGIQPNKLAESRLIINLLFSQIINLNTRELPKSNPELKYQCLLLMDEFTSIGKVDIIATAVAYMAGYNIRLLPIIQSMAQLDATYGKDLSRTIITNHALQILYAPREQQDANDYSEMLGYTTIKKKNVTRGRETTHSVSEERRALMLPQELKAMGNEKEVFLYEGIPHPVKCDKIRYYEDRHFTARLLPKTEVKTLTIRM",
          "count": 1
        }
      },
      {
        "proteinChain": {
          "sequence": "MKKDQIENNLNERQCSVSRVISGNLVLEGFTVQGPNADQRFVRMIKQLRMAQGLTNSSSPNTSGDLHLLEDEIKKYRRDIKREKKGLGGIVGLTQTLSITASVIGNIPVDQINQDHIRSVLDSFQWWPKNAKSRKEFRGMSTTEVLAIGRSRKPVTIAASTYNNHLARICAFFQRQIVMGVIKNSPCIGVATRIDTSTERKSRRPLYIEELAAIFEPIEFKRWVKDRPERWWVPQLCLYTGARASEIAQPRLADIATIDGISCITIRVTQKEQRVKNKPSVRVIPLAQPLIDAGFLIYVEEVRATKHPRLFPHLDAGYKLYEGEAFYLGYGDKVIRDFCKRLKQMGFDKGIGSHAFRHTFSTNLTKHGIGVAEVALVTGHAVQGSKPDSVHVPGLQTYIDRDQCPPELKAIYSTVSRFNPGVELPAYTPGQFAKALSNKKLFKA",
          "count": 1
        }
      }
    ],
    "dialect": "alphafoldserver",
    "version": 1
  },
  {
    "name": "ORF2601_vs_ORF1492_interactome",
    "modelSeeds": [],
    "sequences": [
      {
        "proteinChain": {
          "sequence": "MSKPKIIAIATLVAVLAGYCLSGYLTLLLLRLDTGLYGWDTYYRYFSALGLPQVAPYATKIKIAGVLGFGLPVLVWAIAVVLIVKPKARALHGDARFAGAADLSKHGLFKPSGNGIVVGKFNGKLVRLSGQQFVILAAPTRSGKGVGVVIPNLLEYQESVVVLDIKQENFDLTSGWRASQGHEVFLFNPFAEDRRTHRWNPLTYVSNDPAFRVSDLMSIAAMLYPDGSDDQKFWVSQARNAFMAFALYLFENWDEELSLGFPGGAGAPTLGGIYRLSSGDGTDLKKYLKSLSERRFLSSNAKSAFANLLSQADETFASIMGTLKEPLNAWINPVLDAATSADDFVLTDLRKKKMTIYIGIQPNKLAESRLIINLLFSQIINLNTRELPKSNPELKYQCLLLMDEFTSIGKVDIIATAVAYMAGYNIRLLPIIQSMAQLDATYGKDLSRTIITNHALQILYAPREQQDANDYSEMLGYTTIKKKNVTRGRETTHSVSEERRALMLPQELKAMGNEKEVFLYEGIPHPVKCDKIRYYEDRHFTARLLPKTEVKTLTIRM",
          "count": 1
        }
      },
      {
        "proteinChain": {
          "sequence": "MATHKISEQERRERANQVQRAKEALALTGDEISLPTEKLAQLFIEGEIDADELESLVEGGTIH",
          "count": 1
        }
      }
    ],
    "dialect": "alphafoldserver",
    "version": 1
  },
  {
    "name": "ORF2601_vs_ORF1493_interactome",
    "modelSeeds": [],
    "sequences": [
      {
        "proteinChain": {
          "sequence": "MSKPKIIAIATLVAVLAGYCLSGYLTLLLLRLDTGLYGWDTYYRYFSALGLPQVAPYATKIKIAGVLGFGLPVLVWAIAVVLIVKPKARALHGDARFAGAADLSKHGLFKPSGNGIVVGKFNGKLVRLSGQQFVILAAPTRSGKGVGVVIPNLLEYQESVVVLDIKQENFDLTSGWRASQGHEVFLFNPFAEDRRTHRWNPLTYVSNDPAFRVSDLMSIAAMLYPDGSDDQKFWVSQARNAFMAFALYLFENWDEELSLGFPGGAGAPTLGGIYRLSSGDGTDLKKYLKSLSERRFLSSNAKSAFANLLSQADETFASIMGTLKEPLNAWINPVLDAATSADDFVLTDLRKKKMTIYIGIQPNKLAESRLIINLLFSQIINLNTRELPKSNPELKYQCLLLMDEFTSIGKVDIIATAVAYMAGYNIRLLPIIQSMAQLDATYGKDLSRTIITNHALQILYAPREQQDANDYSEMLGYTTIKKKNVTRGRETTHSVSEERRALMLPQELKAMGNEKEVFLYEGIPHPVKCDKIRYYEDRHFTARLLPKTEVKTLTIRM",
          "count": 1
        }
      },
      {
        "proteinChain": {
          "sequence": "MTVWTFLLLLLVGGAFFIVIGSVVALKLHGERAGFKENYQRFHFNKRTAIAISTARSSIKFKMASVSKTYQFSDVRSWDKHWHRSKHVGTITVNVRDIDHPSWTVKFGNEREMDKWYELIRQAVNEGLKL",
          "count": 1
        }
      }
    ],
    "dialect": "alphafoldserver",
    "version": 1
  },
  {
    "name": "ORF2601_vs_ORF1494_interactome",
    "modelSeeds": [],
    "sequences": [
      {
        "proteinChain": {
          "sequence": "MSKPKIIAIATLVAVLAGYCLSGYLTLLLLRLDTGLYGWDTYYRYFSALGLPQVAPYATKIKIAGVLGFGLPVLVWAIAVVLIVKPKARALHGDARFAGAADLSKHGLFKPSGNGIVVGKFNGKLVRLSGQQFVILAAPTRSGKGVGVVIPNLLEYQESVVVLDIKQENFDLTSGWRASQGHEVFLFNPFAEDRRTHRWNPLTYVSNDPAFRVSDLMSIAAMLYPDGSDDQKFWVSQARNAFMAFALYLFENWDEELSLGFPGGAGAPTLGGIYRLSSGDGTDLKKYLKSLSERRFLSSNAKSAFANLLSQADETFASIMGTLKEPLNAWINPVLDAATSADDFVLTDLRKKKMTIYIGIQPNKLAESRLIINLLFSQIINLNTRELPKSNPELKYQCLLLMDEFTSIGKVDIIATAVAYMAGYNIRLLPIIQSMAQLDATYGKDLSRTIITNHALQILYAPREQQDANDYSEMLGYTTIKKKNVTRGRETTHSVSEERRALMLPQELKAMGNEKEVFLYEGIPHPVKCDKIRYYEDRHFTARLLPKTEVKTLTIRM",
          "count": 1
        }
      },
      {
        "proteinChain": {
          "sequence": "MSKLHVSLVTLLIAGLTACLAGGPAQTEREHAFLQYVKDNGSDDARIEDFKSGKCTKAEDAPSFSCDVSAKVRAMGRDFGHEMDGVYTFTQVGGVWKVTRRIQ",
          "count": 1
        }
      }
    ],
    "dialect": "alphafoldserver",
    "version": 1
  },
  {
    "name": "ORF2601_vs_ORF1495_interactome",
    "modelSeeds": [],
    "sequences": [
      {
        "proteinChain": {
          "sequence": "MSKPKIIAIATLVAVLAGYCLSGYLTLLLLRLDTGLYGWDTYYRYFSALGLPQVAPYATKIKIAGVLGFGLPVLVWAIAVVLIVKPKARALHGDARFAGAADLSKHGLFKPSGNGIVVGKFNGKLVRLSGQQFVILAAPTRSGKGVGVVIPNLLEYQESVVVLDIKQENFDLTSGWRASQGHEVFLFNPFAEDRRTHRWNPLTYVSNDPAFRVSDLMSIAAMLYPDGSDDQKFWVSQARNAFMAFALYLFENWDEELSLGFPGGAGAPTLGGIYRLSSGDGTDLKKYLKSLSERRFLSSNAKSAFANLLSQADETFASIMGTLKEPLNAWINPVLDAATSADDFVLTDLRKKKMTIYIGIQPNKLAESRLIINLLFSQIINLNTRELPKSNPELKYQCLLLMDEFTSIGKVDIIATAVAYMAGYNIRLLPIIQSMAQLDATYGKDLSRTIITNHALQILYAPREQQDANDYSEMLGYTTIKKKNVTRGRETTHSVSEERRALMLPQELKAMGNEKEVFLYEGIPHPVKCDKIRYYEDRHFTARLLPKTEVKTLTIRM",
          "count": 1
        }
      },
      {
        "proteinChain": {
          "sequence": "MGLPEDVAGVRINRYERAVHECDSETAQKMADALGVSLAYLYAETDELAELIQEFMQLPAKDQHALLADIKSRSKTNRVR",
          "count": 1
        }
      }
    ],
    "dialect": "alphafoldserver",
    "version": 1
  },
  {
    "name": "ORF2601_vs_ORF1496_interactome",
    "modelSeeds": [],
    "sequences": [
      {
        "proteinChain": {
          "sequence": "MSKPKIIAIATLVAVLAGYCLSGYLTLLLLRLDTGLYGWDTYYRYFSALGLPQVAPYATKIKIAGVLGFGLPVLVWAIAVVLIVKPKARALHGDARFAGAADLSKHGLFKPSGNGIVVGKFNGKLVRLSGQQFVILAAPTRSGKGVGVVIPNLLEYQESVVVLDIKQENFDLTSGWRASQGHEVFLFNPFAEDRRTHRWNPLTYVSNDPAFRVSDLMSIAAMLYPDGSDDQKFWVSQARNAFMAFALYLFENWDEELSLGFPGGAGAPTLGGIYRLSSGDGTDLKKYLKSLSERRFLSSNAKSAFANLLSQADETFASIMGTLKEPLNAWINPVLDAATSADDFVLTDLRKKKMTIYIGIQPNKLAESRLIINLLFSQIINLNTRELPKSNPELKYQCLLLMDEFTSIGKVDIIATAVAYMAGYNIRLLPIIQSMAQLDATYGKDLSRTIITNHALQILYAPREQQDANDYSEMLGYTTIKKKNVTRGRETTHSVSEERRALMLPQELKAMGNEKEVFLYEGIPHPVKCDKIRYYEDRHFTARLLPKTEVKTLTIRM",
          "count": 1
        }
      },
      {
        "proteinChain": {
          "sequence": "MDGNFELAPLDLAFAPLPGRRDAPDASVWLDASFSVYTPALLEPPLRTHEKIGDYQRFESDAQCVGYLSAISSRLIHVCRGSWKFASIPDLRASRQAASAINASLRAGLPDTHGILNWSLNLAKNLGNSQVRSRTDNAWVGGKKPSEAWLVLPQADQLPSLLKNLEDLLQGKSAQPVNCAFFEAIAYQIICIHPLSDTNGRVTRTLLINLAGRYRNFYPLYIAHCLVFAKQRTGQTWMHASLTATSRNLSNSEAWLDQIKLILQKISDLATAGLDPRALWSLLSYGYVSVETLSAGKNACSPALAAKIMGRLPALLEQEQGIFYSAELEILIMGIDRSINKDSYEIE",
          "count": 1
        }
      }
    ],
    "dialect": "alphafoldserver",
    "version": 1
  },
  {
    "name": "ORF2601_vs_ORF1497_interactome",
    "modelSeeds": [],
    "sequences": [
      {
        "proteinChain": {
          "sequence": "MSKPKIIAIATLVAVLAGYCLSGYLTLLLLRLDTGLYGWDTYYRYFSALGLPQVAPYATKIKIAGVLGFGLPVLVWAIAVVLIVKPKARALHGDARFAGAADLSKHGLFKPSGNGIVVGKFNGKLVRLSGQQFVILAAPTRSGKGVGVVIPNLLEYQESVVVLDIKQENFDLTSGWRASQGHEVFLFNPFAEDRRTHRWNPLTYVSNDPAFRVSDLMSIAAMLYPDGSDDQKFWVSQARNAFMAFALYLFENWDEELSLGFPGGAGAPTLGGIYRLSSGDGTDLKKYLKSLSERRFLSSNAKSAFANLLSQADETFASIMGTLKEPLNAWINPVLDAATSADDFVLTDLRKKKMTIYIGIQPNKLAESRLIINLLFSQIINLNTRELPKSNPELKYQCLLLMDEFTSIGKVDIIATAVAYMAGYNIRLLPIIQSMAQLDATYGKDLSRTIITNHALQILYAPREQQDANDYSEMLGYTTIKKKNVTRGRETTHSVSEERRALMLPQELKAMGNEKEVFLYEGIPHPVKCDKIRYYEDRHFTARLLPKTEVKTLTIRM",
          "count": 1
        }
      },
      {
        "proteinChain": {
          "sequence": "MKLNESQDGKPKQLKAAIRRTIYLTLILAGAASVLSPLASASDTDGTTTMPPVEVPPPYIPPPIENPPPPYYPDPGDGGGDNGGGGGSGEDPEVVCANLRATKPAMCPNPIPLPTGATYAQDKLPGASINGKSTVLMAIGYSQGRAFGPNGTTAAPNATAAWLMDFALNKQTENYANPGMSFKDATKVFREDIKQVCELESIESSKYRIPGQLTVPEYYCFEIMKALDIEADDQMNFVQFFIDWSKRYAVNLESYVPGAVISSGSLDNSIGVEWKVTSADGACSAWWTNFQQNQCSL",
          "count": 1
        }
      }
    ],
    "dialect": "alphafoldserver",
    "version": 1
  },
  {
    "name": "ORF2601_vs_ORF1498_interactome",
    "modelSeeds": [],
    "sequences": [
      {
        "proteinChain": {
          "sequence": "MSKPKIIAIATLVAVLAGYCLSGYLTLLLLRLDTGLYGWDTYYRYFSALGLPQVAPYATKIKIAGVLGFGLPVLVWAIAVVLIVKPKARALHGDARFAGAADLSKHGLFKPSGNGIVVGKFNGKLVRLSGQQFVILAAPTRSGKGVGVVIPNLLEYQESVVVLDIKQENFDLTSGWRASQGHEVFLFNPFAEDRRTHRWNPLTYVSNDPAFRVSDLMSIAAMLYPDGSDDQKFWVSQARNAFMAFALYLFENWDEELSLGFPGGAGAPTLGGIYRLSSGDGTDLKKYLKSLSERRFLSSNAKSAFANLLSQADETFASIMGTLKEPLNAWINPVLDAATSADDFVLTDLRKKKMTIYIGIQPNKLAESRLIINLLFSQIINLNTRELPKSNPELKYQCLLLMDEFTSIGKVDIIATAVAYMAGYNIRLLPIIQSMAQLDATYGKDLSRTIITNHALQILYAPREQQDANDYSEMLGYTTIKKKNVTRGRETTHSVSEERRALMLPQELKAMGNEKEVFLYEGIPHPVKCDKIRYYEDRHFTARLLPKTEVKTLTIRM",
          "count": 1
        }
      },
      {
        "proteinChain": {
          "sequence": "MKAKMILSMALLSGALAACGKADKPAENSNTASSPAETSMTANADHGTAVDGAQQAAKVAQPSGVQDAKQYLCQGGNSACKASGPLVANSDAEANWLLSNGYPTEAELARLDKLTLDQLKAESQAGNKAATVIYGKKTATSGHFQEGLGILRNAASAGNLYSYYGLSDIYASDTKDKNLIDSAAYLRLAYLLGDGKASADIALRGLSSVESVAADERAASLYKTFSKYQRPSPRPVE",
          "count": 1
        }
      }
    ],
    "dialect": "alphafoldserver",
    "version": 1
  },
  {
    "name": "ORF2601_vs_ORF1499_interactome",
    "modelSeeds": [],
    "sequences": [
      {
        "proteinChain": {
          "sequence": "MSKPKIIAIATLVAVLAGYCLSGYLTLLLLRLDTGLYGWDTYYRYFSALGLPQVAPYATKIKIAGVLGFGLPVLVWAIAVVLIVKPKARALHGDARFAGAADLSKHGLFKPSGNGIVVGKFNGKLVRLSGQQFVILAAPTRSGKGVGVVIPNLLEYQESVVVLDIKQENFDLTSGWRASQGHEVFLFNPFAEDRRTHRWNPLTYVSNDPAFRVSDLMSIAAMLYPDGSDDQKFWVSQARNAFMAFALYLFENWDEELSLGFPGGAGAPTLGGIYRLSSGDGTDLKKYLKSLSERRFLSSNAKSAFANLLSQADETFASIMGTLKEPLNAWINPVLDAATSADDFVLTDLRKKKMTIYIGIQPNKLAESRLIINLLFSQIINLNTRELPKSNPELKYQCLLLMDEFTSIGKVDIIATAVAYMAGYNIRLLPIIQSMAQLDATYGKDLSRTIITNHALQILYAPREQQDANDYSEMLGYTTIKKKNVTRGRETTHSVSEERRALMLPQELKAMGNEKEVFLYEGIPHPVKCDKIRYYEDRHFTARLLPKTEVKTLTIRM",
          "count": 1
        }
      },
      {
        "proteinChain": {
          "sequence": "MKTSRFTDSQIIAVLKQAEAGASVPELCREHGISSATFYKWRSKFGGMDASLMSQLKELQDENRRLKKMYAESQMTAEVLREAMAKKW",
          "count": 1
        }
      }
    ],
    "dialect": "alphafoldserver",
    "version": 1
  },
  {
    "name": "ORF2601_vs_ORF1500_interactome",
    "modelSeeds": [],
    "sequences": [
      {
        "proteinChain": {
          "sequence": "MSKPKIIAIATLVAVLAGYCLSGYLTLLLLRLDTGLYGWDTYYRYFSALGLPQVAPYATKIKIAGVLGFGLPVLVWAIAVVLIVKPKARALHGDARFAGAADLSKHGLFKPSGNGIVVGKFNGKLVRLSGQQFVILAAPTRSGKGVGVVIPNLLEYQESVVVLDIKQENFDLTSGWRASQGHEVFLFNPFAEDRRTHRWNPLTYVSNDPAFRVSDLMSIAAMLYPDGSDDQKFWVSQARNAFMAFALYLFENWDEELSLGFPGGAGAPTLGGIYRLSSGDGTDLKKYLKSLSERRFLSSNAKSAFANLLSQADETFASIMGTLKEPLNAWINPVLDAATSADDFVLTDLRKKKMTIYIGIQPNKLAESRLIINLLFSQIINLNTRELPKSNPELKYQCLLLMDEFTSIGKVDIIATAVAYMAGYNIRLLPIIQSMAQLDATYGKDLSRTIITNHALQILYAPREQQDANDYSEMLGYTTIKKKNVTRGRETTHSVSEERRALMLPQELKAMGNEKEVFLYEGIPHPVKCDKIRYYEDRHFTARLLPKTEVKTLTIRM",
          "count": 1
        }
      },
      {
        "proteinChain": {
          "sequence": "MARWAVANKAMSIRHACQAFEVSQTCYRYQAKASEENVQIADWLVRLTTTYRDWGFGLCFLHLRNVKGFGWNHKRVYRIYRELELNLRIKPKKRLVRERPEPLSVPEAINQVWSMDFMHDQLADGRSFRLFNVLDDFNREGLGIEVDLSLPSARVIRSLDQIIDWRGKPNAIRCDNGPEYISGALLAWAQQRGIRIEHIQPGKPQQNAYVERYNRTVRYAWLATTLFDTIEQVQDKATRWLWTYNHERPNMALGGITPAMKLAMAA",
          "count": 1
        }
      }
    ],
    "dialect": "alphafoldserver",
    "version": 1
  },
  {
    "name": "ORF2601_vs_ORF1501_interactome",
    "modelSeeds": [],
    "sequences": [
      {
        "proteinChain": {
          "sequence": "MSKPKIIAIATLVAVLAGYCLSGYLTLLLLRLDTGLYGWDTYYRYFSALGLPQVAPYATKIKIAGVLGFGLPVLVWAIAVVLIVKPKARALHGDARFAGAADLSKHGLFKPSGNGIVVGKFNGKLVRLSGQQFVILAAPTRSGKGVGVVIPNLLEYQESVVVLDIKQENFDLTSGWRASQGHEVFLFNPFAEDRRTHRWNPLTYVSNDPAFRVSDLMSIAAMLYPDGSDDQKFWVSQARNAFMAFALYLFENWDEELSLGFPGGAGAPTLGGIYRLSSGDGTDLKKYLKSLSERRFLSSNAKSAFANLLSQADETFASIMGTLKEPLNAWINPVLDAATSADDFVLTDLRKKKMTIYIGIQPNKLAESRLIINLLFSQIINLNTRELPKSNPELKYQCLLLMDEFTSIGKVDIIATAVAYMAGYNIRLLPIIQSMAQLDATYGKDLSRTIITNHALQILYAPREQQDANDYSEMLGYTTIKKKNVTRGRETTHSVSEERRALMLPQELKAMGNEKEVFLYEGIPHPVKCDKIRYYEDRHFTARLLPKTEVKTLTIRM",
          "count": 1
        }
      },
      {
        "proteinChain": {
          "sequence": "MEWLKFSTGEIAAGSIIAFLLAAVFACWRSGSLHPINTRVLRLFISKDDIEDEVIRKNLADHSALAGFRMAHQIRAQTLKDAKALIAFSDLHNIPLKLIGHAGWAFDLKSHVIHPKRVHSKWWMILPLIPFVASIFLAAILCMIATKDSLLVSLKETGTDLYIAETEAKTTGLFSSRRDTLTIDQCKNTADKQVIPATFDPRDLKILCQVWADPTLKPHLAKEVPKQRHASLFAFAVSLWCAWLFYTICRELISANKLKDLLEER",
          "count": 1
        }
      }
    ],
    "dialect": "alphafoldserver",
    "version": 1
  },
  {
    "name": "ORF2601_vs_ORF1502_interactome",
    "modelSeeds": [],
    "sequences": [
      {
        "proteinChain": {
          "sequence": "MSKPKIIAIATLVAVLAGYCLSGYLTLLLLRLDTGLYGWDTYYRYFSALGLPQVAPYATKIKIAGVLGFGLPVLVWAIAVVLIVKPKARALHGDARFAGAADLSKHGLFKPSGNGIVVGKFNGKLVRLSGQQFVILAAPTRSGKGVGVVIPNLLEYQESVVVLDIKQENFDLTSGWRASQGHEVFLFNPFAEDRRTHRWNPLTYVSNDPAFRVSDLMSIAAMLYPDGSDDQKFWVSQARNAFMAFALYLFENWDEELSLGFPGGAGAPTLGGIYRLSSGDGTDLKKYLKSLSERRFLSSNAKSAFANLLSQADETFASIMGTLKEPLNAWINPVLDAATSADDFVLTDLRKKKMTIYIGIQPNKLAESRLIINLLFSQIINLNTRELPKSNPELKYQCLLLMDEFTSIGKVDIIATAVAYMAGYNIRLLPIIQSMAQLDATYGKDLSRTIITNHALQILYAPREQQDANDYSEMLGYTTIKKKNVTRGRETTHSVSEERRALMLPQELKAMGNEKEVFLYEGIPHPVKCDKIRYYEDRHFTARLLPKTEVKTLTIRM",
          "count": 1
        }
      },
      {
        "proteinChain": {
          "sequence": "MAIYHVSIKSFSRGKGQSSVAAAAYRAGINLRDTTHKTTHKYGKRSGVVSQQMLAPDGAPRWCLNVRSFWDINEQQETRANARVAREVEVSLPNSLDAPQRRMLAVALGQLLVDRYQAAVLVAVHSPGRRGDQRNHHVHLLVSARKVDANGLGERACAELDARQGAGATEMKVLRGKIASVINAHLVMAGVEARVDHRTLRAQAQDAFKRGDYEKARALARAPKKRISRGEFFQAKRHQKAVVLGEKVTSADRRFAQLLKECQSSRENRLVHDVPASHSHEAALRDRAREKGQGSFVRQESGRFDEQLYSNGHRPSQQVLNRIHTRYSPLTRQASKVTRLARATGKDAEVLNQEAELIEQWLEAQHETARQALDILNSIPGIQIEDCFNRAYDALMCRRVDHYATKPFLFEDTEQLGESMVRYARMLVSPYRAQCDYLAAKARLSEFDGEAPTAESALAARQAQKARHMVSKRVMKLREWRTDRTRESMINICQSLIGRFQVNNVSASVFLDKTIENGSATAGPQFKFKPRI",
          "count": 1
        }
      }
    ],
    "dialect": "alphafoldserver",
    "version": 1
  },
  {
    "name": "ORF2601_vs_ORF1503_interactome",
    "modelSeeds": [],
    "sequences": [
      {
        "proteinChain": {
          "sequence": "MSKPKIIAIATLVAVLAGYCLSGYLTLLLLRLDTGLYGWDTYYRYFSALGLPQVAPYATKIKIAGVLGFGLPVLVWAIAVVLIVKPKARALHGDARFAGAADLSKHGLFKPSGNGIVVGKFNGKLVRLSGQQFVILAAPTRSGKGVGVVIPNLLEYQESVVVLDIKQENFDLTSGWRASQGHEVFLFNPFAEDRRTHRWNPLTYVSNDPAFRVSDLMSIAAMLYPDGSDDQKFWVSQARNAFMAFALYLFENWDEELSLGFPGGAGAPTLGGIYRLSSGDGTDLKKYLKSLSERRFLSSNAKSAFANLLSQADETFASIMGTLKEPLNAWINPVLDAATSADDFVLTDLRKKKMTIYIGIQPNKLAESRLIINLLFSQIINLNTRELPKSNPELKYQCLLLMDEFTSIGKVDIIATAVAYMAGYNIRLLPIIQSMAQLDATYGKDLSRTIITNHALQILYAPREQQDANDYSEMLGYTTIKKKNVTRGRETTHSVSEERRALMLPQELKAMGNEKEVFLYEGIPHPVKCDKIRYYEDRHFTARLLPKTEVKTLTIRM",
          "count": 1
        }
      },
      {
        "proteinChain": {
          "sequence": "MKILSIGHRLEACGILLSLNQKFPRVSVLSNTKHLCVLRMPRKLDVGRRDFSFKRGSFSQSRIKNFY",
          "count": 1
        }
      }
    ],
    "dialect": "alphafoldserver",
    "version": 1
  },
  {
    "name": "ORF2601_vs_ORF1504_interactome",
    "modelSeeds": [],
    "sequences": [
      {
        "proteinChain": {
          "sequence": "MSKPKIIAIATLVAVLAGYCLSGYLTLLLLRLDTGLYGWDTYYRYFSALGLPQVAPYATKIKIAGVLGFGLPVLVWAIAVVLIVKPKARALHGDARFAGAADLSKHGLFKPSGNGIVVGKFNGKLVRLSGQQFVILAAPTRSGKGVGVVIPNLLEYQESVVVLDIKQENFDLTSGWRASQGHEVFLFNPFAEDRRTHRWNPLTYVSNDPAFRVSDLMSIAAMLYPDGSDDQKFWVSQARNAFMAFALYLFENWDEELSLGFPGGAGAPTLGGIYRLSSGDGTDLKKYLKSLSERRFLSSNAKSAFANLLSQADETFASIMGTLKEPLNAWINPVLDAATSADDFVLTDLRKKKMTIYIGIQPNKLAESRLIINLLFSQIINLNTRELPKSNPELKYQCLLLMDEFTSIGKVDIIATAVAYMAGYNIRLLPIIQSMAQLDATYGKDLSRTIITNHALQILYAPREQQDANDYSEMLGYTTIKKKNVTRGRETTHSVSEERRALMLPQELKAMGNEKEVFLYEGIPHPVKCDKIRYYEDRHFTARLLPKTEVKTLTIRM",
          "count": 1
        }
      },
      {
        "proteinChain": {
          "sequence": "MARLAESSVVIAFRDWQWINRRAKAAKPDIMISLEGNPETYLGDLEVAFDEKFFLFEVKSTSSTIKEEWNKTVDKKPKPKTLFKTICQTLNEYGKAINDKDSKTQEKNWHRLSQSMRGHHFLYWDPTISHFAIKPYIFAIYKEHKLNIKDLSKLGIDAPHMNTATLFITSHCLGASQSPVWQEGGDIKYEQISSITPEMLLDKSARLISGLISKTRYWNHLGLSLEELQDYVGFICKNRSYETRCLLTSDSGHIFVETLNTSDLKKIVSAIHHKQVEPNSTPQFNKNSLYETAKKSPS",
          "count": 1
        }
      }
    ],
    "dialect": "alphafoldserver",
    "version": 1
  },
  {
    "name": "ORF2601_vs_ORF1505_interactome",
    "modelSeeds": [],
    "sequences": [
      {
        "proteinChain": {
          "sequence": "MSKPKIIAIATLVAVLAGYCLSGYLTLLLLRLDTGLYGWDTYYRYFSALGLPQVAPYATKIKIAGVLGFGLPVLVWAIAVVLIVKPKARALHGDARFAGAADLSKHGLFKPSGNGIVVGKFNGKLVRLSGQQFVILAAPTRSGKGVGVVIPNLLEYQESVVVLDIKQENFDLTSGWRASQGHEVFLFNPFAEDRRTHRWNPLTYVSNDPAFRVSDLMSIAAMLYPDGSDDQKFWVSQARNAFMAFALYLFENWDEELSLGFPGGAGAPTLGGIYRLSSGDGTDLKKYLKSLSERRFLSSNAKSAFANLLSQADETFASIMGTLKEPLNAWINPVLDAATSADDFVLTDLRKKKMTIYIGIQPNKLAESRLIINLLFSQIINLNTRELPKSNPELKYQCLLLMDEFTSIGKVDIIATAVAYMAGYNIRLLPIIQSMAQLDATYGKDLSRTIITNHALQILYAPREQQDANDYSEMLGYTTIKKKNVTRGRETTHSVSEERRALMLPQELKAMGNEKEVFLYEGIPHPVKCDKIRYYEDRHFTARLLPKTEVKTLTIRM",
          "count": 1
        }
      },
      {
        "proteinChain": {
          "sequence": "MEDRDQVEKEQTAIAPPIPSIINKPVPLEILEIMDWQSHLTDYDWTDHRWNATQLTNQRSEELAKEGHQQEALVLKLLSSVISMHFVGNVTEPFKPMWQRDNRCSPAPQHLSQLDVQFLQAMARSAKNPWLKARLADVACVAGPLVGLKGREMGEMGAIAARAYLDHATKFLTGEEPLRAMDSVECLQRAMHLGWKFRRKEDAFREEVWGTTIDAIDDAIKRQHLGIISALKEEILGRQHAYAEGTAEKLEKAVDTWFSKDHEAVVDNIPSFYKKAARLWHAAKNSARSEACYHKAADALILKARGDRQAMVRADWMAEGIALLRRHRGDRTKIKELQSELAEIRRTISDEMHSVSHAIDTKDLIAFIEQQVTSPDLPTALFQIAFAFSDFTSVEQIKAEVIETSKKYVFQHLFARVVYNDEGVPVERGDAFDANDPTNLEQHMIENICRFHHPLLANVAVMHATSLVRNRCEPTLNDLLALTHASPMVPEGHEWSLARGFLAGLEHDWEEAAIFLIPQAEPFVRAAFKRHNINTLAIKDGVEQEKSLSELLIHEDIAQVFHEDIVIELKAILTHRSGHNLRNLYGHGLIKDEQLASTATIVLWWTLLRLIMWPYRHRLIPSSETLATRTQKQPSE",
          "count": 1
        }
      }
    ],
    "dialect": "alphafoldserver",
    "version": 1
  },
  {
    "name": "ORF2601_vs_ORF1506_interactome",
    "modelSeeds": [],
    "sequences": [
      {
        "proteinChain": {
          "sequence": "MSKPKIIAIATLVAVLAGYCLSGYLTLLLLRLDTGLYGWDTYYRYFSALGLPQVAPYATKIKIAGVLGFGLPVLVWAIAVVLIVKPKARALHGDARFAGAADLSKHGLFKPSGNGIVVGKFNGKLVRLSGQQFVILAAPTRSGKGVGVVIPNLLEYQESVVVLDIKQENFDLTSGWRASQGHEVFLFNPFAEDRRTHRWNPLTYVSNDPAFRVSDLMSIAAMLYPDGSDDQKFWVSQARNAFMAFALYLFENWDEELSLGFPGGAGAPTLGGIYRLSSGDGTDLKKYLKSLSERRFLSSNAKSAFANLLSQADETFASIMGTLKEPLNAWINPVLDAATSADDFVLTDLRKKKMTIYIGIQPNKLAESRLIINLLFSQIINLNTRELPKSNPELKYQCLLLMDEFTSIGKVDIIATAVAYMAGYNIRLLPIIQSMAQLDATYGKDLSRTIITNHALQILYAPREQQDANDYSEMLGYTTIKKKNVTRGRETTHSVSEERRALMLPQELKAMGNEKEVFLYEGIPHPVKCDKIRYYEDRHFTARLLPKTEVKTLTIRM",
          "count": 1
        }
      },
      {
        "proteinChain": {
          "sequence": "MELSANGAEDHARLLEALKNLPLPSSTEVRKKDGPLFSERAAIHVREMKRVGRSATNIFDTEYSLGLFVALVGDKPVEDYKADDVRSFLEAIEHYPSNASKKAEFAGLAPADILKKAKKGSYAKLGMRTKEKHRDRLAAFFNALASEDLISKAPHKAIINRSKASTDEPSRNPFSKDELNALFEPSKFKIWASKYPHRWFGTLLGLTTGARINEVAQLYVDDLDHVGGCWGIHIRAARADQRLKNAHSSRFVPLPSALIEAGILIYRDEVKAAGFERLFPHLPYHSEHGYGDALGDQFRSYAKKCGLTQRLKSFHCFRHTISNALINEHGVSVMTTQQITGHDLTLPPGLKHYVDPPTVPARLQALEKFGPPVDLPAYQPKQFDLSFKQVRHMERRRQTAKQEVVAVKNKTGWKN",
          "count": 1
        }
      }
    ],
    "dialect": "alphafoldserver",
    "version": 1
  },
  {
    "name": "ORF2601_vs_ORF1507_interactome",
    "modelSeeds": [],
    "sequences": [
      {
        "proteinChain": {
          "sequence": "MSKPKIIAIATLVAVLAGYCLSGYLTLLLLRLDTGLYGWDTYYRYFSALGLPQVAPYATKIKIAGVLGFGLPVLVWAIAVVLIVKPKARALHGDARFAGAADLSKHGLFKPSGNGIVVGKFNGKLVRLSGQQFVILAAPTRSGKGVGVVIPNLLEYQESVVVLDIKQENFDLTSGWRASQGHEVFLFNPFAEDRRTHRWNPLTYVSNDPAFRVSDLMSIAAMLYPDGSDDQKFWVSQARNAFMAFALYLFENWDEELSLGFPGGAGAPTLGGIYRLSSGDGTDLKKYLKSLSERRFLSSNAKSAFANLLSQADETFASIMGTLKEPLNAWINPVLDAATSADDFVLTDLRKKKMTIYIGIQPNKLAESRLIINLLFSQIINLNTRELPKSNPELKYQCLLLMDEFTSIGKVDIIATAVAYMAGYNIRLLPIIQSMAQLDATYGKDLSRTIITNHALQILYAPREQQDANDYSEMLGYTTIKKKNVTRGRETTHSVSEERRALMLPQELKAMGNEKEVFLYEGIPHPVKCDKIRYYEDRHFTARLLPKTEVKTLTIRM",
          "count": 1
        }
      },
      {
        "proteinChain": {
          "sequence": "MATSKPPRSKPARALPRKAAASTQQPARPRTARAQQAGAQESAATRVQGKARTVIYIHGIGNKPPADVLRCQWDKALFGRPMGERTRLAYWVNRERYPVAEPGNCDARDVGPALNQSVQRALSTLGLVPGEQDLHLLADALAQSEQERADLHRLLDELQGASVRGSVQAKGAIDAINRVLLRLISAALLQDVHDLFFVPERAALMRESLAQRLRAGGGPFVVVAHSQGSMIAFDVLRQLKAADCEVSLFLTLGSPLGLPQVRSMFKRWTGTRKLPFPGCVQRWINVTETRDPIALDPDLTDDIANAKGRFENLAAARLNPDWQHNPHSASGYLSIPQVRAAVRQAVGVGFDQPVSNAVLIKDLSEQLEAHGPEHRHDVLIELDRRVLGNDPAGARALLLQHVRQAAARTTGLSGDALDEAIELEDSLQRFVSARLTRFEIESLQDRYRTLGFRRVWRNAGKRALIHVSGNVLHADAARTAYRARGQQIGWAVMDTGIAAGHPHFFLKGERDNVVAQWDCTRRGAPKRLTRADGTAFTRLDRHGHGTHIAGIIAGQCRASIPDASGTPGRTLEFSGMAPDTQLYGFKVLDDAGNGRDSWTIKAVQQVADINERAGELVIHGVNLSLGGCFDPESYGCGFTPLCNELRRLWRQGVLVVIAAGNEGLAWLMRNDGDAYAANMDLSISDPGNLEDAIVVGSVHKSSPHNYGVSYFSSRGPTADGRSKPDVVAPGEKILSAYYDFDPGDPAGLMVEMSGTSMAAPHVSGVLAGFLSARREFIGFPDRVKQLLLDTCTDLQRDRYVQGRGVPNVMRMLGAT",
          "count": 1
        }
      }
    ],
    "dialect": "alphafoldserver",
    "version": 1
  },
  {
    "name": "ORF2601_vs_ORF1508_interactome",
    "modelSeeds": [],
    "sequences": [
      {
        "proteinChain": {
          "sequence": "MSKPKIIAIATLVAVLAGYCLSGYLTLLLLRLDTGLYGWDTYYRYFSALGLPQVAPYATKIKIAGVLGFGLPVLVWAIAVVLIVKPKARALHGDARFAGAADLSKHGLFKPSGNGIVVGKFNGKLVRLSGQQFVILAAPTRSGKGVGVVIPNLLEYQESVVVLDIKQENFDLTSGWRASQGHEVFLFNPFAEDRRTHRWNPLTYVSNDPAFRVSDLMSIAAMLYPDGSDDQKFWVSQARNAFMAFALYLFENWDEELSLGFPGGAGAPTLGGIYRLSSGDGTDLKKYLKSLSERRFLSSNAKSAFANLLSQADETFASIMGTLKEPLNAWINPVLDAATSADDFVLTDLRKKKMTIYIGIQPNKLAESRLIINLLFSQIINLNTRELPKSNPELKYQCLLLMDEFTSIGKVDIIATAVAYMAGYNIRLLPIIQSMAQLDATYGKDLSRTIITNHALQILYAPREQQDANDYSEMLGYTTIKKKNVTRGRETTHSVSEERRALMLPQELKAMGNEKEVFLYEGIPHPVKCDKIRYYEDRHFTARLLPKTEVKTLTIRM",
          "count": 1
        }
      },
      {
        "proteinChain": {
          "sequence": "MSKKQTKDKANGAKATKTIALNKRARHEYHLEERYEAGLALQGWEVKAIRAGRANIVDGYAYVRSGEIYLIGAQITPLIQASTHTVPVERRDRKLLLHRAEIDKVLSRVEREGYTLVPTALYWSSNKVKLEIALAKGKQNHDKRDAAKDRDWQRDKQRVMRRHNRDA",
          "count": 1
        }
      }
    ],
    "dialect": "alphafoldserver",
    "version": 1
  },
  {
    "name": "ORF2601_vs_ORF1509_interactome",
    "modelSeeds": [],
    "sequences": [
      {
        "proteinChain": {
          "sequence": "MSKPKIIAIATLVAVLAGYCLSGYLTLLLLRLDTGLYGWDTYYRYFSALGLPQVAPYATKIKIAGVLGFGLPVLVWAIAVVLIVKPKARALHGDARFAGAADLSKHGLFKPSGNGIVVGKFNGKLVRLSGQQFVILAAPTRSGKGVGVVIPNLLEYQESVVVLDIKQENFDLTSGWRASQGHEVFLFNPFAEDRRTHRWNPLTYVSNDPAFRVSDLMSIAAMLYPDGSDDQKFWVSQARNAFMAFALYLFENWDEELSLGFPGGAGAPTLGGIYRLSSGDGTDLKKYLKSLSERRFLSSNAKSAFANLLSQADETFASIMGTLKEPLNAWINPVLDAATSADDFVLTDLRKKKMTIYIGIQPNKLAESRLIINLLFSQIINLNTRELPKSNPELKYQCLLLMDEFTSIGKVDIIATAVAYMAGYNIRLLPIIQSMAQLDATYGKDLSRTIITNHALQILYAPREQQDANDYSEMLGYTTIKKKNVTRGRETTHSVSEERRALMLPQELKAMGNEKEVFLYEGIPHPVKCDKIRYYEDRHFTARLLPKTEVKTLTIRM",
          "count": 1
        }
      },
      {
        "proteinChain": {
          "sequence": "MPTIRRSALVEHSATRMFDLVNDVAAYPRRFGWCDAANVLEQDQAHIVARLDLGLGSFRTWFTTENILERPERIVMHLRDGPFKRLEGLWEFQALGEGACKVSLTLEVETSSRLLGPALALGFQGLADRMVNDFVRVADRGDV",
          "count": 1
        }
      }
    ],
    "dialect": "alphafoldserver",
    "version": 1
  },
  {
    "name": "ORF2601_vs_ORF1510_interactome",
    "modelSeeds": [],
    "sequences": [
      {
        "proteinChain": {
          "sequence": "MSKPKIIAIATLVAVLAGYCLSGYLTLLLLRLDTGLYGWDTYYRYFSALGLPQVAPYATKIKIAGVLGFGLPVLVWAIAVVLIVKPKARALHGDARFAGAADLSKHGLFKPSGNGIVVGKFNGKLVRLSGQQFVILAAPTRSGKGVGVVIPNLLEYQESVVVLDIKQENFDLTSGWRASQGHEVFLFNPFAEDRRTHRWNPLTYVSNDPAFRVSDLMSIAAMLYPDGSDDQKFWVSQARNAFMAFALYLFENWDEELSLGFPGGAGAPTLGGIYRLSSGDGTDLKKYLKSLSERRFLSSNAKSAFANLLSQADETFASIMGTLKEPLNAWINPVLDAATSADDFVLTDLRKKKMTIYIGIQPNKLAESRLIINLLFSQIINLNTRELPKSNPELKYQCLLLMDEFTSIGKVDIIATAVAYMAGYNIRLLPIIQSMAQLDATYGKDLSRTIITNHALQILYAPREQQDANDYSEMLGYTTIKKKNVTRGRETTHSVSEERRALMLPQELKAMGNEKEVFLYEGIPHPVKCDKIRYYEDRHFTARLLPKTEVKTLTIRM",
          "count": 1
        }
      },
      {
        "proteinChain": {
          "sequence": "MRIEVVLAWPDRYSSVQLELPEGATVAEAVATSGLALQQAPAAHAVHGLVARPEQVLRDGDRVELLRPLLLDPKEARRRRAGPSKKAGHNS",
          "count": 1
        }
      }
    ],
    "dialect": "alphafoldserver",
    "version": 1
  },
  {
    "name": "ORF2601_vs_ORF1511_interactome",
    "modelSeeds": [],
    "sequences": [
      {
        "proteinChain": {
          "sequence": "MSKPKIIAIATLVAVLAGYCLSGYLTLLLLRLDTGLYGWDTYYRYFSALGLPQVAPYATKIKIAGVLGFGLPVLVWAIAVVLIVKPKARALHGDARFAGAADLSKHGLFKPSGNGIVVGKFNGKLVRLSGQQFVILAAPTRSGKGVGVVIPNLLEYQESVVVLDIKQENFDLTSGWRASQGHEVFLFNPFAEDRRTHRWNPLTYVSNDPAFRVSDLMSIAAMLYPDGSDDQKFWVSQARNAFMAFALYLFENWDEELSLGFPGGAGAPTLGGIYRLSSGDGTDLKKYLKSLSERRFLSSNAKSAFANLLSQADETFASIMGTLKEPLNAWINPVLDAATSADDFVLTDLRKKKMTIYIGIQPNKLAESRLIINLLFSQIINLNTRELPKSNPELKYQCLLLMDEFTSIGKVDIIATAVAYMAGYNIRLLPIIQSMAQLDATYGKDLSRTIITNHALQILYAPREQQDANDYSEMLGYTTIKKKNVTRGRETTHSVSEERRALMLPQELKAMGNEKEVFLYEGIPHPVKCDKIRYYEDRHFTARLLPKTEVKTLTIRM",
          "count": 1
        }
      },
      {
        "proteinChain": {
          "sequence": "MRNLLLVAAVALSTAGCGIIYKQPIYQGNLIKQNAVEQLQVGQSKQQVSALLGTPSIPDPFHAQRWDYTSTQRVDRLARTEIKNFTVFFENEQVVRWEGDYFPSQDEQLAKAAPKQFGRNLARDKKKQRGR",
          "count": 1
        }
      }
    ],
    "dialect": "alphafoldserver",
    "version": 1
  },
  {
    "name": "ORF2601_vs_ORF1512_interactome",
    "modelSeeds": [],
    "sequences": [
      {
        "proteinChain": {
          "sequence": "MSKPKIIAIATLVAVLAGYCLSGYLTLLLLRLDTGLYGWDTYYRYFSALGLPQVAPYATKIKIAGVLGFGLPVLVWAIAVVLIVKPKARALHGDARFAGAADLSKHGLFKPSGNGIVVGKFNGKLVRLSGQQFVILAAPTRSGKGVGVVIPNLLEYQESVVVLDIKQENFDLTSGWRASQGHEVFLFNPFAEDRRTHRWNPLTYVSNDPAFRVSDLMSIAAMLYPDGSDDQKFWVSQARNAFMAFALYLFENWDEELSLGFPGGAGAPTLGGIYRLSSGDGTDLKKYLKSLSERRFLSSNAKSAFANLLSQADETFASIMGTLKEPLNAWINPVLDAATSADDFVLTDLRKKKMTIYIGIQPNKLAESRLIINLLFSQIINLNTRELPKSNPELKYQCLLLMDEFTSIGKVDIIATAVAYMAGYNIRLLPIIQSMAQLDATYGKDLSRTIITNHALQILYAPREQQDANDYSEMLGYTTIKKKNVTRGRETTHSVSEERRALMLPQELKAMGNEKEVFLYEGIPHPVKCDKIRYYEDRHFTARLLPKTEVKTLTIRM",
          "count": 1
        }
      },
      {
        "proteinChain": {
          "sequence": "METHDLRKVGLKVTHPRMRILELLEQKSNQHHLSAEDIYRQLLDHGDEIGLATVYRVLTQFEAAGLVLKHNFEGGQAVYELDRGGHHDHMVDVDTGHVIEFESEEIEALQRQIAAKHGYELEEHSLVLYVRKKRAR",
          "count": 1
        }
      }
    ],
    "dialect": "alphafoldserver",
    "version": 1
  },
  {
    "name": "ORF2601_vs_ORF1513_interactome",
    "modelSeeds": [],
    "sequences": [
      {
        "proteinChain": {
          "sequence": "MSKPKIIAIATLVAVLAGYCLSGYLTLLLLRLDTGLYGWDTYYRYFSALGLPQVAPYATKIKIAGVLGFGLPVLVWAIAVVLIVKPKARALHGDARFAGAADLSKHGLFKPSGNGIVVGKFNGKLVRLSGQQFVILAAPTRSGKGVGVVIPNLLEYQESVVVLDIKQENFDLTSGWRASQGHEVFLFNPFAEDRRTHRWNPLTYVSNDPAFRVSDLMSIAAMLYPDGSDDQKFWVSQARNAFMAFALYLFENWDEELSLGFPGGAGAPTLGGIYRLSSGDGTDLKKYLKSLSERRFLSSNAKSAFANLLSQADETFASIMGTLKEPLNAWINPVLDAATSADDFVLTDLRKKKMTIYIGIQPNKLAESRLIINLLFSQIINLNTRELPKSNPELKYQCLLLMDEFTSIGKVDIIATAVAYMAGYNIRLLPIIQSMAQLDATYGKDLSRTIITNHALQILYAPREQQDANDYSEMLGYTTIKKKNVTRGRETTHSVSEERRALMLPQELKAMGNEKEVFLYEGIPHPVKCDKIRYYEDRHFTARLLPKTEVKTLTIRM",
          "count": 1
        }
      },
      {
        "proteinChain": {
          "sequence": "MLRHLSIKDFAVVRATELEFGPGMTVVSGETGAGKSLMVDALGFLSGLRADSGVVRHGAERAELSAEFQLPAEHPGLRWLADNELDDEAQCQLRRIIRADGGSRAWINGRPVTSSQLAELASKLVEIHGQHEHQALMARHSQLALLDAYARNSAQREQVRQASQRWQALLDERDALSAQGDVSDRIGFLEHQLAELEREDLDPAAIAALDVNHRRQAHATALIGACDSVAQQLNGDDGASALGLLQDSRHDLSRVAEHEPRLGEVDALLDSAVIQIEEALALLDRVRDDLEADPAQFEAMERRLGRLHDLARKHRVTPDELAAHRDHLSAEVESLRGADERLQQLDKHIETATGAWRSAAGALSDSRTAAAEALSAATTALIGELGMGGGQFLIQLQPHESARPDPNGAERVEFLVAANAGQPPRALRKVASGGELSRISLAIEVAALGLDSVPTMVFDEVDSGIGGAVADIVGQKLRALGEERQVLCVTHLPQVAAKGHAHYRVSKAPVDGMTQSAVELLGPQTRQEELARMLGGVEVSKEARAAARKLLQSA",
          "count": 1
        }
      }
    ],
    "dialect": "alphafoldserver",
    "version": 1
  },
  {
    "name": "ORF2601_vs_ORF1514_interactome",
    "modelSeeds": [],
    "sequences": [
      {
        "proteinChain": {
          "sequence": "MSKPKIIAIATLVAVLAGYCLSGYLTLLLLRLDTGLYGWDTYYRYFSALGLPQVAPYATKIKIAGVLGFGLPVLVWAIAVVLIVKPKARALHGDARFAGAADLSKHGLFKPSGNGIVVGKFNGKLVRLSGQQFVILAAPTRSGKGVGVVIPNLLEYQESVVVLDIKQENFDLTSGWRASQGHEVFLFNPFAEDRRTHRWNPLTYVSNDPAFRVSDLMSIAAMLYPDGSDDQKFWVSQARNAFMAFALYLFENWDEELSLGFPGGAGAPTLGGIYRLSSGDGTDLKKYLKSLSERRFLSSNAKSAFANLLSQADETFASIMGTLKEPLNAWINPVLDAATSADDFVLTDLRKKKMTIYIGIQPNKLAESRLIINLLFSQIINLNTRELPKSNPELKYQCLLLMDEFTSIGKVDIIATAVAYMAGYNIRLLPIIQSMAQLDATYGKDLSRTIITNHALQILYAPREQQDANDYSEMLGYTTIKKKNVTRGRETTHSVSEERRALMLPQELKAMGNEKEVFLYEGIPHPVKCDKIRYYEDRHFTARLLPKTEVKTLTIRM",
          "count": 1
        }
      },
      {
        "proteinChain": {
          "sequence": "MRASQSPMLDPRARQLLRTLIARYIRDGEPVGSKTLAQHAGLDVSPATIRNILADLEDVGLLSSPHTSAGRVPTAHGYRVFVDSLVQMQPPGEEEVRRLRAELASGNGTQSLLGSASQMLSAMSHFVGVVSAPRREQFAFRHIDFVALDARRVLAILVFADNEVQNRVIEPRRAYEPAELERVANYLNAQFAGRALADIRACLLRELRMAKSEMEQLLAHSVELASEALVPADADDMVMAGQTRLMGVQDLSDLDRLRELFEAFASKREILQLLERTIQAPGVRIFIGEETGMVSLEDVSLVTAPYAANGQVLGVLGVIGPKRMAYDRLIPLVQTAADVLGAAMQSPGAR",
          "count": 1
        }
      }
    ],
    "dialect": "alphafoldserver",
    "version": 1
  },
  {
    "name": "ORF2601_vs_ORF1515_interactome",
    "modelSeeds": [],
    "sequences": [
      {
        "proteinChain": {
          "sequence": "MSKPKIIAIATLVAVLAGYCLSGYLTLLLLRLDTGLYGWDTYYRYFSALGLPQVAPYATKIKIAGVLGFGLPVLVWAIAVVLIVKPKARALHGDARFAGAADLSKHGLFKPSGNGIVVGKFNGKLVRLSGQQFVILAAPTRSGKGVGVVIPNLLEYQESVVVLDIKQENFDLTSGWRASQGHEVFLFNPFAEDRRTHRWNPLTYVSNDPAFRVSDLMSIAAMLYPDGSDDQKFWVSQARNAFMAFALYLFENWDEELSLGFPGGAGAPTLGGIYRLSSGDGTDLKKYLKSLSERRFLSSNAKSAFANLLSQADETFASIMGTLKEPLNAWINPVLDAATSADDFVLTDLRKKKMTIYIGIQPNKLAESRLIINLLFSQIINLNTRELPKSNPELKYQCLLLMDEFTSIGKVDIIATAVAYMAGYNIRLLPIIQSMAQLDATYGKDLSRTIITNHALQILYAPREQQDANDYSEMLGYTTIKKKNVTRGRETTHSVSEERRALMLPQELKAMGNEKEVFLYEGIPHPVKCDKIRYYEDRHFTARLLPKTEVKTLTIRM",
          "count": 1
        }
      },
      {
        "proteinChain": {
          "sequence": "MNQDHPEFDSEDLSQNPPETDPLKAEIESLRSEIALVKADALRERADLENQRKRIARDVENARKFANEKLLGELLPVFDSLDAGLTAAGTEPSPLRDGLDMTYKQLLKVAADNGLTLLDPVGQPFNPDQHQAISQGEAEGVAPGHVVQVFQKGYLLNDRLLRPALVVVAKHD",
          "count": 1
        }
      }
    ],
    "dialect": "alphafoldserver",
    "version": 1
  },
  {
    "name": "ORF2601_vs_ORF1516_interactome",
    "modelSeeds": [],
    "sequences": [
      {
        "proteinChain": {
          "sequence": "MSKPKIIAIATLVAVLAGYCLSGYLTLLLLRLDTGLYGWDTYYRYFSALGLPQVAPYATKIKIAGVLGFGLPVLVWAIAVVLIVKPKARALHGDARFAGAADLSKHGLFKPSGNGIVVGKFNGKLVRLSGQQFVILAAPTRSGKGVGVVIPNLLEYQESVVVLDIKQENFDLTSGWRASQGHEVFLFNPFAEDRRTHRWNPLTYVSNDPAFRVSDLMSIAAMLYPDGSDDQKFWVSQARNAFMAFALYLFENWDEELSLGFPGGAGAPTLGGIYRLSSGDGTDLKKYLKSLSERRFLSSNAKSAFANLLSQADETFASIMGTLKEPLNAWINPVLDAATSADDFVLTDLRKKKMTIYIGIQPNKLAESRLIINLLFSQIINLNTRELPKSNPELKYQCLLLMDEFTSIGKVDIIATAVAYMAGYNIRLLPIIQSMAQLDATYGKDLSRTIITNHALQILYAPREQQDANDYSEMLGYTTIKKKNVTRGRETTHSVSEERRALMLPQELKAMGNEKEVFLYEGIPHPVKCDKIRYYEDRHFTARLLPKTEVKTLTIRM",
          "count": 1
        }
      },
      {
        "proteinChain": {
          "sequence": "MGKIIGIDLGTTNSCVSIMDGGKARVIENSEGDRTTPSIVAYTKDGEVLVGASAKRQAVTNPKNTFYAVKRLIGRKFTDGEVQKDISHVPYGILAHDNGDAWVQTSDGKRMAPQEISARVLEKMKKTAEDFLGEKVTEAVITVPAYFNDSQRQATKDAGRIAGLDVKRIINEPTAAALAYGLDKNGGDRKIAVYDLGGGTFDVSIIEIAEVDGEKQFEVLATNGDTFLGGEDFDNRVIEYLVDEFNKDQGIDLRKDPLALQRLKDAAERAKIELSSSQQTEVNLPYVTADASGPKHLNIKLTRAKLEALVEDLVKKSIEPCRTALNDAGLRASDINEVILVGGQTRMPKVQQAVADFFGKEPRKDVNPDEAVAVGAAIQGGVLAGDVKDVLLLDVTPLSLGIETMGGVFTKIIEKNTTIPTKASQTFSTAEDNQSAVTVHVLQGEREQARFNKSLAKFDLSGIEPAPRGMPQVEVSFDIDANGILHVSAKDKKTNKEQKVEIKAGSGLSDEEIQRMVADAEANREEDKKFQELVQARNQADGLIHATRTAITEHGSKVGGDVIGKVEAALSDLETAMKGDDKAQIEARTKTLEEAGQSLYAAAAAAEQGGNADAASGNAQASKAADDVVDAEFTEVKDDKK",
          "count": 1
        }
      }
    ],
    "dialect": "alphafoldserver",
    "version": 1
  },
  {
    "name": "ORF2601_vs_ORF1517_interactome",
    "modelSeeds": [],
    "sequences": [
      {
        "proteinChain": {
          "sequence": "MSKPKIIAIATLVAVLAGYCLSGYLTLLLLRLDTGLYGWDTYYRYFSALGLPQVAPYATKIKIAGVLGFGLPVLVWAIAVVLIVKPKARALHGDARFAGAADLSKHGLFKPSGNGIVVGKFNGKLVRLSGQQFVILAAPTRSGKGVGVVIPNLLEYQESVVVLDIKQENFDLTSGWRASQGHEVFLFNPFAEDRRTHRWNPLTYVSNDPAFRVSDLMSIAAMLYPDGSDDQKFWVSQARNAFMAFALYLFENWDEELSLGFPGGAGAPTLGGIYRLSSGDGTDLKKYLKSLSERRFLSSNAKSAFANLLSQADETFASIMGTLKEPLNAWINPVLDAATSADDFVLTDLRKKKMTIYIGIQPNKLAESRLIINLLFSQIINLNTRELPKSNPELKYQCLLLMDEFTSIGKVDIIATAVAYMAGYNIRLLPIIQSMAQLDATYGKDLSRTIITNHALQILYAPREQQDANDYSEMLGYTTIKKKNVTRGRETTHSVSEERRALMLPQELKAMGNEKEVFLYEGIPHPVKCDKIRYYEDRHFTARLLPKTEVKTLTIRM",
          "count": 1
        }
      },
      {
        "proteinChain": {
          "sequence": "MSKRDYYEVLGVARGASDEELKKAYRRCAMKHHPDRNPGDAAAEAAFKECKEAYEVLSDGNKRRAYDAHGHAAFEHGMGGGGGPGGPDMGDIFGDIFGNIFGGGAAGPRAARRGADVGYVLELDLEEAVAGIERRIEIPTLIECAPCHGSGSEDGKVETCGTCHGRGQVRIQRGIFAMQQSCPHCDGRGTLIQNPCKTCHGAGRVEEDKVLSIKVPAGVDTGDRIRLAGEGEAGPAGTPPGDLYVEVRVREHAIFQRDGDDLHCEVPIRISQAALGDTVRVATLGGEAEIRIPAETQTGKLFRLRGKGVRSVRSRSEGDLYCRVVVETPVNLTADQRELLQQFEATFTGEDARKHSPKSATFIDGVKGFWDRMTS",
          "count": 1
        }
      }
    ],
    "dialect": "alphafoldserver",
    "version": 1
  },
  {
    "name": "ORF2601_vs_ORF1518_interactome",
    "modelSeeds": [],
    "sequences": [
      {
        "proteinChain": {
          "sequence": "MSKPKIIAIATLVAVLAGYCLSGYLTLLLLRLDTGLYGWDTYYRYFSALGLPQVAPYATKIKIAGVLGFGLPVLVWAIAVVLIVKPKARALHGDARFAGAADLSKHGLFKPSGNGIVVGKFNGKLVRLSGQQFVILAAPTRSGKGVGVVIPNLLEYQESVVVLDIKQENFDLTSGWRASQGHEVFLFNPFAEDRRTHRWNPLTYVSNDPAFRVSDLMSIAAMLYPDGSDDQKFWVSQARNAFMAFALYLFENWDEELSLGFPGGAGAPTLGGIYRLSSGDGTDLKKYLKSLSERRFLSSNAKSAFANLLSQADETFASIMGTLKEPLNAWINPVLDAATSADDFVLTDLRKKKMTIYIGIQPNKLAESRLIINLLFSQIINLNTRELPKSNPELKYQCLLLMDEFTSIGKVDIIATAVAYMAGYNIRLLPIIQSMAQLDATYGKDLSRTIITNHALQILYAPREQQDANDYSEMLGYTTIKKKNVTRGRETTHSVSEERRALMLPQELKAMGNEKEVFLYEGIPHPVKCDKIRYYEDRHFTARLLPKTEVKTLTIRM",
          "count": 1
        }
      },
      {
        "proteinChain": {
          "sequence": "MNDVTGSFGNTVVEQGQTLKGARPMLQANGPTARSGLGFARVAGNNVLRLKAMATLQDARAMGGDVAGNLTRWR",
          "count": 1
        }
      }
    ],
    "dialect": "alphafoldserver",
    "version": 1
  },
  {
    "name": "ORF2601_vs_ORF1519_interactome",
    "modelSeeds": [],
    "sequences": [
      {
        "proteinChain": {
          "sequence": "MSKPKIIAIATLVAVLAGYCLSGYLTLLLLRLDTGLYGWDTYYRYFSALGLPQVAPYATKIKIAGVLGFGLPVLVWAIAVVLIVKPKARALHGDARFAGAADLSKHGLFKPSGNGIVVGKFNGKLVRLSGQQFVILAAPTRSGKGVGVVIPNLLEYQESVVVLDIKQENFDLTSGWRASQGHEVFLFNPFAEDRRTHRWNPLTYVSNDPAFRVSDLMSIAAMLYPDGSDDQKFWVSQARNAFMAFALYLFENWDEELSLGFPGGAGAPTLGGIYRLSSGDGTDLKKYLKSLSERRFLSSNAKSAFANLLSQADETFASIMGTLKEPLNAWINPVLDAATSADDFVLTDLRKKKMTIYIGIQPNKLAESRLIINLLFSQIINLNTRELPKSNPELKYQCLLLMDEFTSIGKVDIIATAVAYMAGYNIRLLPIIQSMAQLDATYGKDLSRTIITNHALQILYAPREQQDANDYSEMLGYTTIKKKNVTRGRETTHSVSEERRALMLPQELKAMGNEKEVFLYEGIPHPVKCDKIRYYEDRHFTARLLPKTEVKTLTIRM",
          "count": 1
        }
      },
      {
        "proteinChain": {
          "sequence": "MSDATDSHLVHGRRQRPDGPSPIDVISVQSQLVYGHAGNSAAVPPLRALGLRVAEVPTTLLSNAPFYATLRGRILPADWLADLLLGATERGLPQRARMLVSGYFGSLANGEAFADWLAQTLPQAPQLRYCLDPVIGDTHTGPYVEPGLERVFAERLLPHAWLVTPNAFELGRLTGLPSLQQDDAIVAARALLARGPQWVLAHSVAGAAGELVTLAVSDTAVYRWASPHLPVDVAGTGDVLMALLIGLLLRDVPFEQAVGHALSGVHSALEATLAAGFEEFDVLAAAPAALAATPRFAVERLA",
          "count": 1
        }
      }
    ],
    "dialect": "alphafoldserver",
    "version": 1
  },
  {
    "name": "ORF2601_vs_ORF1520_interactome",
    "modelSeeds": [],
    "sequences": [
      {
        "proteinChain": {
          "sequence": "MSKPKIIAIATLVAVLAGYCLSGYLTLLLLRLDTGLYGWDTYYRYFSALGLPQVAPYATKIKIAGVLGFGLPVLVWAIAVVLIVKPKARALHGDARFAGAADLSKHGLFKPSGNGIVVGKFNGKLVRLSGQQFVILAAPTRSGKGVGVVIPNLLEYQESVVVLDIKQENFDLTSGWRASQGHEVFLFNPFAEDRRTHRWNPLTYVSNDPAFRVSDLMSIAAMLYPDGSDDQKFWVSQARNAFMAFALYLFENWDEELSLGFPGGAGAPTLGGIYRLSSGDGTDLKKYLKSLSERRFLSSNAKSAFANLLSQADETFASIMGTLKEPLNAWINPVLDAATSADDFVLTDLRKKKMTIYIGIQPNKLAESRLIINLLFSQIINLNTRELPKSNPELKYQCLLLMDEFTSIGKVDIIATAVAYMAGYNIRLLPIIQSMAQLDATYGKDLSRTIITNHALQILYAPREQQDANDYSEMLGYTTIKKKNVTRGRETTHSVSEERRALMLPQELKAMGNEKEVFLYEGIPHPVKCDKIRYYEDRHFTARLLPKTEVKTLTIRM",
          "count": 1
        }
      },
      {
        "proteinChain": {
          "sequence": "MIAQPVVGIVGIAGAYGRWLAQFLRTRMQLEVIGSDPADSDSMDEATLAQRADVLMFAAPIRHTAALIERYVELTGARAAAQLWLDVTSIKQAPVAAMLTSQADVVGLHPMTAPPKSPTLKGRVMVVCQARLRHWSGWVQSLCSALQAECVYATPEHHDRVMALVQAMVHATHLAQAGTLRDYAPLLGELRALMPYRSASFELDTAVIARILSLNPSIYEDIQFGNPYVGEMLDRLLLQLQQLRALVGQGDDAARAQFRTQFLHDNAQALQHDALAAGNYTYERVGYLLADLTEPLTLSVYLPEDQPGSLRALLHVFERHGVNLSSIHSSRTPVGELHFRIGFEVASDRAALAQAASEIDRSGIGRVLERSGD",
          "count": 1
        }
      }
    ],
    "dialect": "alphafoldserver",
    "version": 1
  },
  {
    "name": "ORF2601_vs_ORF1521_interactome",
    "modelSeeds": [],
    "sequences": [
      {
        "proteinChain": {
          "sequence": "MSKPKIIAIATLVAVLAGYCLSGYLTLLLLRLDTGLYGWDTYYRYFSALGLPQVAPYATKIKIAGVLGFGLPVLVWAIAVVLIVKPKARALHGDARFAGAADLSKHGLFKPSGNGIVVGKFNGKLVRLSGQQFVILAAPTRSGKGVGVVIPNLLEYQESVVVLDIKQENFDLTSGWRASQGHEVFLFNPFAEDRRTHRWNPLTYVSNDPAFRVSDLMSIAAMLYPDGSDDQKFWVSQARNAFMAFALYLFENWDEELSLGFPGGAGAPTLGGIYRLSSGDGTDLKKYLKSLSERRFLSSNAKSAFANLLSQADETFASIMGTLKEPLNAWINPVLDAATSADDFVLTDLRKKKMTIYIGIQPNKLAESRLIINLLFSQIINLNTRELPKSNPELKYQCLLLMDEFTSIGKVDIIATAVAYMAGYNIRLLPIIQSMAQLDATYGKDLSRTIITNHALQILYAPREQQDANDYSEMLGYTTIKKKNVTRGRETTHSVSEERRALMLPQELKAMGNEKEVFLYEGIPHPVKCDKIRYYEDRHFTARLLPKTEVKTLTIRM",
          "count": 1
        }
      },
      {
        "proteinChain": {
          "sequence": "MSFRQFPAIGADGEPYVIIEFRDEQQPRATPQSAPRYELPDGRHLQRQGQRFVTDGGELRLSAL",
          "count": 1
        }
      }
    ],
    "dialect": "alphafoldserver",
    "version": 1
  },
  {
    "name": "ORF2601_vs_ORF1522_interactome",
    "modelSeeds": [],
    "sequences": [
      {
        "proteinChain": {
          "sequence": "MSKPKIIAIATLVAVLAGYCLSGYLTLLLLRLDTGLYGWDTYYRYFSALGLPQVAPYATKIKIAGVLGFGLPVLVWAIAVVLIVKPKARALHGDARFAGAADLSKHGLFKPSGNGIVVGKFNGKLVRLSGQQFVILAAPTRSGKGVGVVIPNLLEYQESVVVLDIKQENFDLTSGWRASQGHEVFLFNPFAEDRRTHRWNPLTYVSNDPAFRVSDLMSIAAMLYPDGSDDQKFWVSQARNAFMAFALYLFENWDEELSLGFPGGAGAPTLGGIYRLSSGDGTDLKKYLKSLSERRFLSSNAKSAFANLLSQADETFASIMGTLKEPLNAWINPVLDAATSADDFVLTDLRKKKMTIYIGIQPNKLAESRLIINLLFSQIINLNTRELPKSNPELKYQCLLLMDEFTSIGKVDIIATAVAYMAGYNIRLLPIIQSMAQLDATYGKDLSRTIITNHALQILYAPREQQDANDYSEMLGYTTIKKKNVTRGRETTHSVSEERRALMLPQELKAMGNEKEVFLYEGIPHPVKCDKIRYYEDRHFTARLLPKTEVKTLTIRM",
          "count": 1
        }
      },
      {
        "proteinChain": {
          "sequence": "MIGRLVVLLIALCPGAAFAQAAALTLDEVLQSSARSAPQIVEALAKVRQAEGKGISADGAFDTVFDIEGRSREAGYYDGSTIETGVKRPFEENGGYYYGGYRSSRGSFPIYEDKSYTDRGGEVKVGALYALLRDRVIDERRTKRSIASTDIDVAKYEAEMVAIGVQRRAVDAYQNWVAAGLKLRAYNELLQLAEQRRNAISRQVTLGARPTILLTENDQNLVRRRALVVRSEQDFANAANALSLYLRDDAGMPLVVSAERLPADTSALEGLAGASKITTPVERPDYRAVLTRIDQATARLMLAQNDLKPRLDVSVEVSKDLGPPGVGGPNRSLTDAIIGFRFSVPLENRAARGRVAEARAEIEALDQRSRFLRDQISIEVESIVISLNGAERLAKIADEERGLADRLAAAERRRFELGSGDFFLVNQREETANDARVRLIDAQARIASARAELAAATADRDALQLSR",
          "count": 1
        }
      }
    ],
    "dialect": "alphafoldserver",
    "version": 1
  },
  {
    "name": "ORF2601_vs_ORF1523_interactome",
    "modelSeeds": [],
    "sequences": [
      {
        "proteinChain": {
          "sequence": "MSKPKIIAIATLVAVLAGYCLSGYLTLLLLRLDTGLYGWDTYYRYFSALGLPQVAPYATKIKIAGVLGFGLPVLVWAIAVVLIVKPKARALHGDARFAGAADLSKHGLFKPSGNGIVVGKFNGKLVRLSGQQFVILAAPTRSGKGVGVVIPNLLEYQESVVVLDIKQENFDLTSGWRASQGHEVFLFNPFAEDRRTHRWNPLTYVSNDPAFRVSDLMSIAAMLYPDGSDDQKFWVSQARNAFMAFALYLFENWDEELSLGFPGGAGAPTLGGIYRLSSGDGTDLKKYLKSLSERRFLSSNAKSAFANLLSQADETFASIMGTLKEPLNAWINPVLDAATSADDFVLTDLRKKKMTIYIGIQPNKLAESRLIINLLFSQIINLNTRELPKSNPELKYQCLLLMDEFTSIGKVDIIATAVAYMAGYNIRLLPIIQSMAQLDATYGKDLSRTIITNHALQILYAPREQQDANDYSEMLGYTTIKKKNVTRGRETTHSVSEERRALMLPQELKAMGNEKEVFLYEGIPHPVKCDKIRYYEDRHFTARLLPKTEVKTLTIRM",
          "count": 1
        }
      },
      {
        "proteinChain": {
          "sequence": "MPHAPDRMAHFPTLAAMRPPSIAKAVAWMLLIGIGIAAAILALAPWVQTASGKGQVVSLDPSDRQQPVTAFVPGRVERWYVHDGQHVAKGDPIARVGDLDPDLLTRLASERAQAQAEIAAIQQSRAVASIDVARSRQLLAEGLAGRRDYELTQIKVAEADAKLAESRAKLTRIDIQLNRQSAQLVRAPRDGRVQQLNAASGSAMVSPGTVLAVIAPERVERAVELYIDGRDVPLIRPGRPVRLEFEGWPAIQFSGWPSVAHGMFDGRVRAIDPNAAPDGLFRILVEPMPGKPAWPAQEFARQGGKVRGWVQGETVKVGYELWRQLNNFPLEFGRRPAAATQEDGKAKPAAPKSEDEATGKK",
          "count": 1
        }
      }
    ],
    "dialect": "alphafoldserver",
    "version": 1
  },
  {
    "name": "ORF2601_vs_ORF1524_interactome",
    "modelSeeds": [],
    "sequences": [
      {
        "proteinChain": {
          "sequence": "MSKPKIIAIATLVAVLAGYCLSGYLTLLLLRLDTGLYGWDTYYRYFSALGLPQVAPYATKIKIAGVLGFGLPVLVWAIAVVLIVKPKARALHGDARFAGAADLSKHGLFKPSGNGIVVGKFNGKLVRLSGQQFVILAAPTRSGKGVGVVIPNLLEYQESVVVLDIKQENFDLTSGWRASQGHEVFLFNPFAEDRRTHRWNPLTYVSNDPAFRVSDLMSIAAMLYPDGSDDQKFWVSQARNAFMAFALYLFENWDEELSLGFPGGAGAPTLGGIYRLSSGDGTDLKKYLKSLSERRFLSSNAKSAFANLLSQADETFASIMGTLKEPLNAWINPVLDAATSADDFVLTDLRKKKMTIYIGIQPNKLAESRLIINLLFSQIINLNTRELPKSNPELKYQCLLLMDEFTSIGKVDIIATAVAYMAGYNIRLLPIIQSMAQLDATYGKDLSRTIITNHALQILYAPREQQDANDYSEMLGYTTIKKKNVTRGRETTHSVSEERRALMLPQELKAMGNEKEVFLYEGIPHPVKCDKIRYYEDRHFTARLLPKTEVKTLTIRM",
          "count": 1
        }
      },
      {
        "proteinChain": {
          "sequence": "MAAKRIGWREAASWLTEIVGPDMPYVRLTLVYGVAISLLSLATPISVQLLINSVANTALPTPLWTLSGLLLGLLLLVAALSAMRVWVMALFERRLFARVVAEITVRAVHAQNPFFADQNRGDVFNRYFDLVVVQKAVPSLAVGAFTIVLQSAVGLIVTSFYHPFFLGFNALLLLTIFSIWMIWSRGSIRSAVELSQAKHNAAHWLESVGGSNGFYKSSRHLNFAMDRSEKVTADYVDRHRRHFRYTFTQTLAFLLTYAVASAALLALGGSLILRGELSIGQLVAAELILSAVFYGIAQLGSYLDMFYDLVASAEELSLLYAIPQERPVLAAGEAPRNSGVRLDGVVIEGARFDFALEAGEQLVTLADGGAERLLAMVLKRHVVPDRGLVMVGGADMATFDMYLLRSEVTVLDRPTIVEVTIREYLAMASADVTSEAMLQAIDAVGLRARIAALPQGLDTRLAASGFPLWIGEVMALKLANALLVRPRVLMLSQLYDLIPAERLTRVLRRLKDAGTTVLLCTGRPEDITLDGWFRLEPQRQQRYATRAELIASTQEVPHAARP",
          "count": 1
        }
      }
    ],
    "dialect": "alphafoldserver",
    "version": 1
  },
  {
    "name": "ORF2601_vs_ORF1525_interactome",
    "modelSeeds": [],
    "sequences": [
      {
        "proteinChain": {
          "sequence": "MSKPKIIAIATLVAVLAGYCLSGYLTLLLLRLDTGLYGWDTYYRYFSALGLPQVAPYATKIKIAGVLGFGLPVLVWAIAVVLIVKPKARALHGDARFAGAADLSKHGLFKPSGNGIVVGKFNGKLVRLSGQQFVILAAPTRSGKGVGVVIPNLLEYQESVVVLDIKQENFDLTSGWRASQGHEVFLFNPFAEDRRTHRWNPLTYVSNDPAFRVSDLMSIAAMLYPDGSDDQKFWVSQARNAFMAFALYLFENWDEELSLGFPGGAGAPTLGGIYRLSSGDGTDLKKYLKSLSERRFLSSNAKSAFANLLSQADETFASIMGTLKEPLNAWINPVLDAATSADDFVLTDLRKKKMTIYIGIQPNKLAESRLIINLLFSQIINLNTRELPKSNPELKYQCLLLMDEFTSIGKVDIIATAVAYMAGYNIRLLPIIQSMAQLDATYGKDLSRTIITNHALQILYAPREQQDANDYSEMLGYTTIKKKNVTRGRETTHSVSEERRALMLPQELKAMGNEKEVFLYEGIPHPVKCDKIRYYEDRHFTARLLPKTEVKTLTIRM",
          "count": 1
        }
      },
      {
        "proteinChain": {
          "sequence": "MPRPRTTLRQLSYFVALADTGSFTRAAEQMGVSQPSLSQQIRALEAIIGAPLFERGTQAILTPLGRDLLDRARSILLDVNDLEEVRATAADTLIGTIRLGVSPTLGAYLMPSLVARLHREHPALRVHVREGLPTALAADLSNGTHDLVLAQLPVAGRGLHSERLFRELLHVTMAADHPLRTKVCITPADLRGANLLTLMPEYRLAEQVAAIAMDVGANVLRDYEGTSLDAIRQMAGMGMGLALLPDLYVRQEIREGDEVVVRPVKGGRYYREIGLLWRQGAGRAPAFGLIANLLRAVAA",
          "count": 1
        }
      }
    ],
    "dialect": "alphafoldserver",
    "version": 1
  },
  {
    "name": "ORF2601_vs_ORF1526_interactome",
    "modelSeeds": [],
    "sequences": [
      {
        "proteinChain": {
          "sequence": "MSKPKIIAIATLVAVLAGYCLSGYLTLLLLRLDTGLYGWDTYYRYFSALGLPQVAPYATKIKIAGVLGFGLPVLVWAIAVVLIVKPKARALHGDARFAGAADLSKHGLFKPSGNGIVVGKFNGKLVRLSGQQFVILAAPTRSGKGVGVVIPNLLEYQESVVVLDIKQENFDLTSGWRASQGHEVFLFNPFAEDRRTHRWNPLTYVSNDPAFRVSDLMSIAAMLYPDGSDDQKFWVSQARNAFMAFALYLFENWDEELSLGFPGGAGAPTLGGIYRLSSGDGTDLKKYLKSLSERRFLSSNAKSAFANLLSQADETFASIMGTLKEPLNAWINPVLDAATSADDFVLTDLRKKKMTIYIGIQPNKLAESRLIINLLFSQIINLNTRELPKSNPELKYQCLLLMDEFTSIGKVDIIATAVAYMAGYNIRLLPIIQSMAQLDATYGKDLSRTIITNHALQILYAPREQQDANDYSEMLGYTTIKKKNVTRGRETTHSVSEERRALMLPQELKAMGNEKEVFLYEGIPHPVKCDKIRYYEDRHFTARLLPKTEVKTLTIRM",
          "count": 1
        }
      },
      {
        "proteinChain": {
          "sequence": "MTQPAAARPSPLRKLGSLRTLWPFIQRQRGLFVAWMVALTISAAATLSLPAAVKRMIDQGFSGDAQINQAFALLFVVSVVLAVATAARFYFVALLGEKVVADLRGRLYAHLIGLDAGFHDRSRSGELVSRLSADSELLRGLIGSTMSVALRSVATVIGSVVMLFVTSPRLAGFTLIGIPLAVLPIVLGARRLQKISRASQDRVADANTLAAETLGAVRTVQAHARERYESQRFSTALLTAIDTAKVRIRTQATVTAVAIMLIFGAIVAVLWLGAHDVISGRMTPGTLGQFVLYALIGGGSVGALAEVWNELQRAAGGMGRVSELLDEQPLIVAPATPQALPQPLRGAIHFDQVVFHYPHRPDAPALDGFDLHVSPGETVALVGPSGAGKSTVLSMLLRFHDPVSGKVRIDDIDLRDADPVLLREHIALVPQQPTLFAASAADNIRYGRLHASDAEVEAAAAAAEADVFIRALPQGYASELGERGTRLSGGQQQRVAIARALLKDAPILLLDEATSALDAHSERAVQQALERLMEGRTTLVIAHRLATVLKADRIVVMDAGRIVAQGTHAQLIAEGGLYAELARLQFIDQ",
          "count": 1
        }
      }
    ],
    "dialect": "alphafoldserver",
    "version": 1
  },
  {
    "name": "ORF2601_vs_ORF1527_interactome",
    "modelSeeds": [],
    "sequences": [
      {
        "proteinChain": {
          "sequence": "MSKPKIIAIATLVAVLAGYCLSGYLTLLLLRLDTGLYGWDTYYRYFSALGLPQVAPYATKIKIAGVLGFGLPVLVWAIAVVLIVKPKARALHGDARFAGAADLSKHGLFKPSGNGIVVGKFNGKLVRLSGQQFVILAAPTRSGKGVGVVIPNLLEYQESVVVLDIKQENFDLTSGWRASQGHEVFLFNPFAEDRRTHRWNPLTYVSNDPAFRVSDLMSIAAMLYPDGSDDQKFWVSQARNAFMAFALYLFENWDEELSLGFPGGAGAPTLGGIYRLSSGDGTDLKKYLKSLSERRFLSSNAKSAFANLLSQADETFASIMGTLKEPLNAWINPVLDAATSADDFVLTDLRKKKMTIYIGIQPNKLAESRLIINLLFSQIINLNTRELPKSNPELKYQCLLLMDEFTSIGKVDIIATAVAYMAGYNIRLLPIIQSMAQLDATYGKDLSRTIITNHALQILYAPREQQDANDYSEMLGYTTIKKKNVTRGRETTHSVSEERRALMLPQELKAMGNEKEVFLYEGIPHPVKCDKIRYYEDRHFTARLLPKTEVKTLTIRM",
          "count": 1
        }
      },
      {
        "proteinChain": {
          "sequence": "MAAATRDTASHRMAAMLDTLAADAHHSLDIKHSRFLARAAALETPAHALEIVQRVAVPDATHNCWAYRFGQDYRSSDDGEPSGTAGRPILAAIDGQGFDRVVVVVTRWYGGIKLGAGGLVRAYGGTAAECLRLATRQPLIALSRVQVQCRFDDLGLVHAALAAFHADKLDERFDAEGAALRVQLPADQLAGLKTRLCDATRNRVHLSTPEAA",
          "count": 1
        }
      }
    ],
    "dialect": "alphafoldserver",
    "version": 1
  },
  {
    "name": "ORF2601_vs_ORF1528_interactome",
    "modelSeeds": [],
    "sequences": [
      {
        "proteinChain": {
          "sequence": "MSKPKIIAIATLVAVLAGYCLSGYLTLLLLRLDTGLYGWDTYYRYFSALGLPQVAPYATKIKIAGVLGFGLPVLVWAIAVVLIVKPKARALHGDARFAGAADLSKHGLFKPSGNGIVVGKFNGKLVRLSGQQFVILAAPTRSGKGVGVVIPNLLEYQESVVVLDIKQENFDLTSGWRASQGHEVFLFNPFAEDRRTHRWNPLTYVSNDPAFRVSDLMSIAAMLYPDGSDDQKFWVSQARNAFMAFALYLFENWDEELSLGFPGGAGAPTLGGIYRLSSGDGTDLKKYLKSLSERRFLSSNAKSAFANLLSQADETFASIMGTLKEPLNAWINPVLDAATSADDFVLTDLRKKKMTIYIGIQPNKLAESRLIINLLFSQIINLNTRELPKSNPELKYQCLLLMDEFTSIGKVDIIATAVAYMAGYNIRLLPIIQSMAQLDATYGKDLSRTIITNHALQILYAPREQQDANDYSEMLGYTTIKKKNVTRGRETTHSVSEERRALMLPQELKAMGNEKEVFLYEGIPHPVKCDKIRYYEDRHFTARLLPKTEVKTLTIRM",
          "count": 1
        }
      },
      {
        "proteinChain": {
          "sequence": "MKSICVYCGSNAGNKPAYVERAIALGDRIAKQGLRLVYGGGNVGLMGTVANAVLAAGGEVTGVIPQQLADWEVAHRGLTTLEIVGSMHERKMRMFELSDAFVALPGGFGTMEEIFEMLTWRQLGIGNKPCAFLDIEGFYAPLIGMIDRMVEERFLHPDQRADLWYGADIEQMLEWMQHYTPAQASKWIDEKRRSTLV",
          "count": 1
        }
      }
    ],
    "dialect": "alphafoldserver",
    "version": 1
  },
  {
    "name": "ORF2601_vs_ORF1529_interactome",
    "modelSeeds": [],
    "sequences": [
      {
        "proteinChain": {
          "sequence": "MSKPKIIAIATLVAVLAGYCLSGYLTLLLLRLDTGLYGWDTYYRYFSALGLPQVAPYATKIKIAGVLGFGLPVLVWAIAVVLIVKPKARALHGDARFAGAADLSKHGLFKPSGNGIVVGKFNGKLVRLSGQQFVILAAPTRSGKGVGVVIPNLLEYQESVVVLDIKQENFDLTSGWRASQGHEVFLFNPFAEDRRTHRWNPLTYVSNDPAFRVSDLMSIAAMLYPDGSDDQKFWVSQARNAFMAFALYLFENWDEELSLGFPGGAGAPTLGGIYRLSSGDGTDLKKYLKSLSERRFLSSNAKSAFANLLSQADETFASIMGTLKEPLNAWINPVLDAATSADDFVLTDLRKKKMTIYIGIQPNKLAESRLIINLLFSQIINLNTRELPKSNPELKYQCLLLMDEFTSIGKVDIIATAVAYMAGYNIRLLPIIQSMAQLDATYGKDLSRTIITNHALQILYAPREQQDANDYSEMLGYTTIKKKNVTRGRETTHSVSEERRALMLPQELKAMGNEKEVFLYEGIPHPVKCDKIRYYEDRHFTARLLPKTEVKTLTIRM",
          "count": 1
        }
      },
      {
        "proteinChain": {
          "sequence": "MSEQFDVVVIGAGPAGYHAAIRAAQLGMKVACIDAALGKDGKPALGGTCLRVGCIPSKALLDSSRQFWNMGHLFGDHGISFNDAKMDVPTMIGRKDKIVKQFTGGIAMLFKANKITPYYGFGQLQPGNIVKVTQHEGGEIELKGTNVILAAGSESIELPFAKFDGDTIVDNVGGLDFTAVPKRLAVIGAGVIGLELGSVWKRLGAEVTILEALPDFLALADAEVAKTALKEFKKQGLDIKLGAKVGKTEITGSDDAKQVVLSYTDATGEQTLTVDKLLVAVGRKAATKNLLADGTGVKVTDRGQIEVDGHCHTGVDGVWAIGDCVRGPMLAHKGFEEGIAVAELIAGLPGHVNFDTIPWVIYTEPEIAWVGKTEQQLKAEGVAYKAGSFPFAAIGRAVAMGEPAGFVKVIADAETDRVLGMHLVGVGVSELVHEGVLTMEFSGSADDLARICHAHPTLSEAIHDAAMAVSKRAIHKAN",
          "count": 1
        }
      }
    ],
    "dialect": "alphafoldserver",
    "version": 1
  },
  {
    "name": "ORF2601_vs_ORF1530_interactome",
    "modelSeeds": [],
    "sequences": [
      {
        "proteinChain": {
          "sequence": "MSKPKIIAIATLVAVLAGYCLSGYLTLLLLRLDTGLYGWDTYYRYFSALGLPQVAPYATKIKIAGVLGFGLPVLVWAIAVVLIVKPKARALHGDARFAGAADLSKHGLFKPSGNGIVVGKFNGKLVRLSGQQFVILAAPTRSGKGVGVVIPNLLEYQESVVVLDIKQENFDLTSGWRASQGHEVFLFNPFAEDRRTHRWNPLTYVSNDPAFRVSDLMSIAAMLYPDGSDDQKFWVSQARNAFMAFALYLFENWDEELSLGFPGGAGAPTLGGIYRLSSGDGTDLKKYLKSLSERRFLSSNAKSAFANLLSQADETFASIMGTLKEPLNAWINPVLDAATSADDFVLTDLRKKKMTIYIGIQPNKLAESRLIINLLFSQIINLNTRELPKSNPELKYQCLLLMDEFTSIGKVDIIATAVAYMAGYNIRLLPIIQSMAQLDATYGKDLSRTIITNHALQILYAPREQQDANDYSEMLGYTTIKKKNVTRGRETTHSVSEERRALMLPQELKAMGNEKEVFLYEGIPHPVKCDKIRYYEDRHFTARLLPKTEVKTLTIRM",
          "count": 1
        }
      },
      {
        "proteinChain": {
          "sequence": "MATEVKVPVLPESVSDATIASWHKKAGEAVKRDENLVDLETDKVVLEVPSPVDGVLKEIKFETGSTVTSNQILAIIEEGAVAAAAPAEEKQAAAPAATAAAPAAAPAPAAAAAPAASKSAADSLPPGARFSAITQGVDPSQVEGTGRRGAVTKEDIVNFAKAGGVGKASGARPEERVPMTRVRKTIAKRLMESKNSTAMLTTFNEVNLAKVSAARKELQDEFQKAHGIKLGFMSFFVKAAANALQRFPLVNASIDGDDIIYHGYSDISIAVSTDKGLVTPVLRNVERQSFADVEQGIADYAAKARAGKLGLDDLQGGTFTITNGGTFGSLLSTPIINPPQSAILGMHAIKERPIAENGQVVIAPMMYLALSYDHRIIDGKDSVQFLVDIKNQLENPGRMLFGL",
          "count": 1
        }
      }
    ],
    "dialect": "alphafoldserver",
    "version": 1
  },
  {
    "name": "ORF2601_vs_ORF1531_interactome",
    "modelSeeds": [],
    "sequences": [
      {
        "proteinChain": {
          "sequence": "MSKPKIIAIATLVAVLAGYCLSGYLTLLLLRLDTGLYGWDTYYRYFSALGLPQVAPYATKIKIAGVLGFGLPVLVWAIAVVLIVKPKARALHGDARFAGAADLSKHGLFKPSGNGIVVGKFNGKLVRLSGQQFVILAAPTRSGKGVGVVIPNLLEYQESVVVLDIKQENFDLTSGWRASQGHEVFLFNPFAEDRRTHRWNPLTYVSNDPAFRVSDLMSIAAMLYPDGSDDQKFWVSQARNAFMAFALYLFENWDEELSLGFPGGAGAPTLGGIYRLSSGDGTDLKKYLKSLSERRFLSSNAKSAFANLLSQADETFASIMGTLKEPLNAWINPVLDAATSADDFVLTDLRKKKMTIYIGIQPNKLAESRLIINLLFSQIINLNTRELPKSNPELKYQCLLLMDEFTSIGKVDIIATAVAYMAGYNIRLLPIIQSMAQLDATYGKDLSRTIITNHALQILYAPREQQDANDYSEMLGYTTIKKKNVTRGRETTHSVSEERRALMLPQELKAMGNEKEVFLYEGIPHPVKCDKIRYYEDRHFTARLLPKTEVKTLTIRM",
          "count": 1
        }
      },
      {
        "proteinChain": {
          "sequence": "VDNLLKQFAQSSQLAGGNAAYIEDLYEQYLVAPDSVDPKWKSYFDGFEGRGAGDVPHSAAIAHILAASKQAANAGTGAGASDERERNVGRLITAYRARGHLGAQLDPLGLVPPVNPPDLDLPFHSLSQADLDSEFSTGGVGGQPRMKLKDLLTRLKATYASSIGAEFMHIQEFDQRQWIYKRLEDAGGKIAGDAASRKRTLERLTAAEGLERYLHTKYVGQKRFSLEGGDSLIPMMDEIIRQSGNDQVKDIVIGMAHRGRLNVLVNTLGKNPRKLFDEFEGKFEHAHDDRAHTGDVKYHMGFSADIAVGTDKQVHLALAFNPSHLEIVDPVVVGSVRSRQERFGDAERKSVLPILIHGDAAFAGQGVVMELFQMSQARGFAVGGTVHIVVNNQIGFTTSTRDDARSTLYCTDVAKMIGAPVFHVNGDDPDAVMFVSKLAYEFRQQFKKDVVIDLVCYRRWGHNEADEPAATQPVMYQTIRKHKTTRELYAAKLESEGVLSADEAKALVDGYRNKLDSGEYTTELAKRKPDEFAIDWSRYLVGTAADPVDTRVKRDQLDRLAKLITTIPEGVELHARVAKIYEDRVKMAAGDQLGDWGFAENLAYATLLAEGHKLRLVGQDAGRGTFFHRHAILHDQKTDDYYLPLRQLVQNPEDATVIDSLLSEEAVMGFEYGYSTTDPNALCIWEAQFGDFANGAQVVIDQFIAAGEAKWGRIAGLSLFLPHGYEGQGPEHSSARLERFLQLCALENMLVCVPTTPAQCFHMIRRQMRMTTRKPLVVMTPKSLLRHKLAVSSLEELADGQFQHLIPDAKADAAKVRRVVLCSGKVYYDLLEDQTKRGQDDVAILRVEQLYPFPRAQLAAELKAYANATDVVWCQEEPQNQGAWYQIRHHLNFCLAGGQSLHYAGRARSPSPAAGHMADHIIEQQKLVADALLNPFNDQVAE",
          "count": 1
        }
      }
    ],
    "dialect": "alphafoldserver",
    "version": 1
  },
  {
    "name": "ORF2601_vs_ORF1532_interactome",
    "modelSeeds": [],
    "sequences": [
      {
        "proteinChain": {
          "sequence": "MSKPKIIAIATLVAVLAGYCLSGYLTLLLLRLDTGLYGWDTYYRYFSALGLPQVAPYATKIKIAGVLGFGLPVLVWAIAVVLIVKPKARALHGDARFAGAADLSKHGLFKPSGNGIVVGKFNGKLVRLSGQQFVILAAPTRSGKGVGVVIPNLLEYQESVVVLDIKQENFDLTSGWRASQGHEVFLFNPFAEDRRTHRWNPLTYVSNDPAFRVSDLMSIAAMLYPDGSDDQKFWVSQARNAFMAFALYLFENWDEELSLGFPGGAGAPTLGGIYRLSSGDGTDLKKYLKSLSERRFLSSNAKSAFANLLSQADETFASIMGTLKEPLNAWINPVLDAATSADDFVLTDLRKKKMTIYIGIQPNKLAESRLIINLLFSQIINLNTRELPKSNPELKYQCLLLMDEFTSIGKVDIIATAVAYMAGYNIRLLPIIQSMAQLDATYGKDLSRTIITNHALQILYAPREQQDANDYSEMLGYTTIKKKNVTRGRETTHSVSEERRALMLPQELKAMGNEKEVFLYEGIPHPVKCDKIRYYEDRHFTARLLPKTEVKTLTIRM",
          "count": 1
        }
      },
      {
        "proteinChain": {
          "sequence": "MTAHARPQIVTLDPAADAAALRALRLACATDTAGATGGVQWDALDPLSLHLAVRAEGQLIASVRLTADRRLDRLGVLSNWRRRGVADQLLAAAVDAARQRGWPGLRACPSPAAEAVFARLGFLPDAGTLSSPERIGQTHDAPGTVVHRRLDGPMAVDSFTAALAATTGLLCAARRQVLIYTRALDPALFDNAAVLDALRRFATARHDKRVHVLVQDTASAAASSSAMLRLAQRLPSVFRFRAVSDPVDASFASVYVVGDDAYYFRPTGHRFDDGETWLSGAARSRQLEREFAQIWERSALWNEPRALGI",
          "count": 1
        }
      }
    ],
    "dialect": "alphafoldserver",
    "version": 1
  },
  {
    "name": "ORF2601_vs_ORF1533_interactome",
    "modelSeeds": [],
    "sequences": [
      {
        "proteinChain": {
          "sequence": "MSKPKIIAIATLVAVLAGYCLSGYLTLLLLRLDTGLYGWDTYYRYFSALGLPQVAPYATKIKIAGVLGFGLPVLVWAIAVVLIVKPKARALHGDARFAGAADLSKHGLFKPSGNGIVVGKFNGKLVRLSGQQFVILAAPTRSGKGVGVVIPNLLEYQESVVVLDIKQENFDLTSGWRASQGHEVFLFNPFAEDRRTHRWNPLTYVSNDPAFRVSDLMSIAAMLYPDGSDDQKFWVSQARNAFMAFALYLFENWDEELSLGFPGGAGAPTLGGIYRLSSGDGTDLKKYLKSLSERRFLSSNAKSAFANLLSQADETFASIMGTLKEPLNAWINPVLDAATSADDFVLTDLRKKKMTIYIGIQPNKLAESRLIINLLFSQIINLNTRELPKSNPELKYQCLLLMDEFTSIGKVDIIATAVAYMAGYNIRLLPIIQSMAQLDATYGKDLSRTIITNHALQILYAPREQQDANDYSEMLGYTTIKKKNVTRGRETTHSVSEERRALMLPQELKAMGNEKEVFLYEGIPHPVKCDKIRYYEDRHFTARLLPKTEVKTLTIRM",
          "count": 1
        }
      },
      {
        "proteinChain": {
          "sequence": "MAVRKATPLAIEVQARPGQPLGMPVERFLRNYWHKHPLLIRNAFADFASPLQPEDLAGLACEDGVLARLISHDRATDGWDVRTGPFQETDFPGLPAHDWTLLVQDVDKWDADVRALLEHFRFLPRWRIDDIMISFAATGGSVGAHVDHYDVFLLQGQGHRRWQIDARTVQGRKATPLAFRDDVELKLLREFKPTHDWVLGPGDMLYLPPLIPHHGVAEDACLTFSIGTRAPSSAELIGDYLDTLIADADEAVRYHDEDLKVPADPYEIDVTAMNRVVAALNALRMNDPDRLGDWFGRFMTTYRASGDVVPAPEPIPREAVEQALEEGVLLHRHPWSRLAWRRAKRGATLFCSGLEFALSAKDASRLAAAEEIDGTLYAQLSPRGREVVLELLAHGHYQRAHEDAEDAIADDDHAHALSVSADHDDEDSEDDAPEADEDIDADADVEQVADAADTPPEALEADVEPGDDAEAEQDVDSAIADETDSDDSDDTTKPA",
          "count": 1
        }
      }
    ],
    "dialect": "alphafoldserver",
    "version": 1
  },
  {
    "name": "ORF2601_vs_ORF1534_interactome",
    "modelSeeds": [],
    "sequences": [
      {
        "proteinChain": {
          "sequence": "MSKPKIIAIATLVAVLAGYCLSGYLTLLLLRLDTGLYGWDTYYRYFSALGLPQVAPYATKIKIAGVLGFGLPVLVWAIAVVLIVKPKARALHGDARFAGAADLSKHGLFKPSGNGIVVGKFNGKLVRLSGQQFVILAAPTRSGKGVGVVIPNLLEYQESVVVLDIKQENFDLTSGWRASQGHEVFLFNPFAEDRRTHRWNPLTYVSNDPAFRVSDLMSIAAMLYPDGSDDQKFWVSQARNAFMAFALYLFENWDEELSLGFPGGAGAPTLGGIYRLSSGDGTDLKKYLKSLSERRFLSSNAKSAFANLLSQADETFASIMGTLKEPLNAWINPVLDAATSADDFVLTDLRKKKMTIYIGIQPNKLAESRLIINLLFSQIINLNTRELPKSNPELKYQCLLLMDEFTSIGKVDIIATAVAYMAGYNIRLLPIIQSMAQLDATYGKDLSRTIITNHALQILYAPREQQDANDYSEMLGYTTIKKKNVTRGRETTHSVSEERRALMLPQELKAMGNEKEVFLYEGIPHPVKCDKIRYYEDRHFTARLLPKTEVKTLTIRM",
          "count": 1
        }
      },
      {
        "proteinChain": {
          "sequence": "MNLDTARSIRLEGSNVTVLNRQLGQLSVSGHDNTLNLTDVDRVDIQGNRNLVLARAVKQVRFSGNDNTVNPSSNPLRDDRGSGNKVM",
          "count": 1
        }
      }
    ],
    "dialect": "alphafoldserver",
    "version": 1
  },
  {
    "name": "ORF2601_vs_ORF1535_interactome",
    "modelSeeds": [],
    "sequences": [
      {
        "proteinChain": {
          "sequence": "MSKPKIIAIATLVAVLAGYCLSGYLTLLLLRLDTGLYGWDTYYRYFSALGLPQVAPYATKIKIAGVLGFGLPVLVWAIAVVLIVKPKARALHGDARFAGAADLSKHGLFKPSGNGIVVGKFNGKLVRLSGQQFVILAAPTRSGKGVGVVIPNLLEYQESVVVLDIKQENFDLTSGWRASQGHEVFLFNPFAEDRRTHRWNPLTYVSNDPAFRVSDLMSIAAMLYPDGSDDQKFWVSQARNAFMAFALYLFENWDEELSLGFPGGAGAPTLGGIYRLSSGDGTDLKKYLKSLSERRFLSSNAKSAFANLLSQADETFASIMGTLKEPLNAWINPVLDAATSADDFVLTDLRKKKMTIYIGIQPNKLAESRLIINLLFSQIINLNTRELPKSNPELKYQCLLLMDEFTSIGKVDIIATAVAYMAGYNIRLLPIIQSMAQLDATYGKDLSRTIITNHALQILYAPREQQDANDYSEMLGYTTIKKKNVTRGRETTHSVSEERRALMLPQELKAMGNEKEVFLYEGIPHPVKCDKIRYYEDRHFTARLLPKTEVKTLTIRM",
          "count": 1
        }
      },
      {
        "proteinChain": {
          "sequence": "MSDSALLALSPLDGRYASKVDALRPIFSEYGLIKARVKVEIEWLLALAAEPGIAELAPFSPAATQRLRALADDFGVAHAARVKEIERTTNHDVKAVEYFIKEQLKDDAELGPALEFVHFACTSEDINNLSYGLMLEQARRQVLLPSLDGITAALRTLAHAQAAQPMLSRTHGQTASPTTLGKEIANVVARLERQRKQIAAVELTGKINGAVGNYNAHLVSYPDLDWSAFAQRFVESLGLVFNPYTTQIEPHDNVAEIGDASRRANTILIDLARDIWGYISLGYFKQKLKEGEVGSSTMPHKVNPIDFENAEGNFGIANALFEHFSAKLPISRWQRDLTDSTVLRALGTAFGHTQVALDSLAKGLGKLTVNPERLDADLDAAWEVLAEAVQTVMRRHGLPNPYEQLKALTRGQGITAASMQAFVESLQLPEQDKQRLRALTPGAYTGLAEQLARAI",
          "count": 1
        }
      }
    ],
    "dialect": "alphafoldserver",
    "version": 1
  },
  {
    "name": "ORF2601_vs_ORF1536_interactome",
    "modelSeeds": [],
    "sequences": [
      {
        "proteinChain": {
          "sequence": "MSKPKIIAIATLVAVLAGYCLSGYLTLLLLRLDTGLYGWDTYYRYFSALGLPQVAPYATKIKIAGVLGFGLPVLVWAIAVVLIVKPKARALHGDARFAGAADLSKHGLFKPSGNGIVVGKFNGKLVRLSGQQFVILAAPTRSGKGVGVVIPNLLEYQESVVVLDIKQENFDLTSGWRASQGHEVFLFNPFAEDRRTHRWNPLTYVSNDPAFRVSDLMSIAAMLYPDGSDDQKFWVSQARNAFMAFALYLFENWDEELSLGFPGGAGAPTLGGIYRLSSGDGTDLKKYLKSLSERRFLSSNAKSAFANLLSQADETFASIMGTLKEPLNAWINPVLDAATSADDFVLTDLRKKKMTIYIGIQPNKLAESRLIINLLFSQIINLNTRELPKSNPELKYQCLLLMDEFTSIGKVDIIATAVAYMAGYNIRLLPIIQSMAQLDATYGKDLSRTIITNHALQILYAPREQQDANDYSEMLGYTTIKKKNVTRGRETTHSVSEERRALMLPQELKAMGNEKEVFLYEGIPHPVKCDKIRYYEDRHFTARLLPKTEVKTLTIRM",
          "count": 1
        }
      },
      {
        "proteinChain": {
          "sequence": "MARPALYGRAPCAVPAAMRPIFARLAFAIFTAALPAAAQDPDFAAQAAALYRTPPAIASCRAGDLQPAQRQHVLALINDIRRLHGLDAVDDDPAAEPEATQAALVIAANGRLSHTPTPDWRCYSDTAAKGARRSLIYGGVSSPLLRFSSAEQIVIEWLTDANNVSAGGLGHRRWLLDPFLQRVAFGMVAGRDGATFSSGAALRFVPAVGVAARTREDFIAWPIGEYPGRYYSDDALLSFTALPDRKRKFANRDVDYADAQVQIRERDGRQLQVRNLSDDHEGFGVPNSLQFRVPRLQPGVIYDVTIRGVRFGGQSRDYRYWFRIGQSARASAD",
          "count": 1
        }
      }
    ],
    "dialect": "alphafoldserver",
    "version": 1
  },
  {
    "name": "ORF2601_vs_ORF1537_interactome",
    "modelSeeds": [],
    "sequences": [
      {
        "proteinChain": {
          "sequence": "MSKPKIIAIATLVAVLAGYCLSGYLTLLLLRLDTGLYGWDTYYRYFSALGLPQVAPYATKIKIAGVLGFGLPVLVWAIAVVLIVKPKARALHGDARFAGAADLSKHGLFKPSGNGIVVGKFNGKLVRLSGQQFVILAAPTRSGKGVGVVIPNLLEYQESVVVLDIKQENFDLTSGWRASQGHEVFLFNPFAEDRRTHRWNPLTYVSNDPAFRVSDLMSIAAMLYPDGSDDQKFWVSQARNAFMAFALYLFENWDEELSLGFPGGAGAPTLGGIYRLSSGDGTDLKKYLKSLSERRFLSSNAKSAFANLLSQADETFASIMGTLKEPLNAWINPVLDAATSADDFVLTDLRKKKMTIYIGIQPNKLAESRLIINLLFSQIINLNTRELPKSNPELKYQCLLLMDEFTSIGKVDIIATAVAYMAGYNIRLLPIIQSMAQLDATYGKDLSRTIITNHALQILYAPREQQDANDYSEMLGYTTIKKKNVTRGRETTHSVSEERRALMLPQELKAMGNEKEVFLYEGIPHPVKCDKIRYYEDRHFTARLLPKTEVKTLTIRM",
          "count": 1
        }
      },
      {
        "proteinChain": {
          "sequence": "MLGNVLLLLVALLLVLLNGFFVAAEFALVKLRHTQAVGLAQTNGWRGRLLLGVHAHLDAYLSACQLGITLASLGLGWVGEPAFAHLLQPLFDTLGLSPEAAQFTALAIAFSLISFLHIVLGELAPKTMAIRRPERMSLWTAAPLYVFYWLMYPAIWVLNTSANRFLRLLGWGEVEHHSHRYSREELMLIVGRQDPNAAAPDQGLALMSHALELPDLVAGDLMRPREHMRSLREGMTLETVLAEFSESRYSRYPWFDADGEQVLGILHTKDLLVAMARGQNLDDLRPLLRPPTVLTLETPIPNALEQFRTGTTHLALCVEEEGRILGFFTLEDLLEVVVGDIEDEHRHVVRDAPIRGQDGSLLVAGSTSIFRLERLLGQDLSAPDHVNSVGGLILCQLQRLPEEGETLELDGHLLTVRRMAGHRIQAVTVRPVGEAVDAAS",
          "count": 1
        }
      }
    ],
    "dialect": "alphafoldserver",
    "version": 1
  },
  {
    "name": "ORF2601_vs_ORF1538_interactome",
    "modelSeeds": [],
    "sequences": [
      {
        "proteinChain": {
          "sequence": "MSKPKIIAIATLVAVLAGYCLSGYLTLLLLRLDTGLYGWDTYYRYFSALGLPQVAPYATKIKIAGVLGFGLPVLVWAIAVVLIVKPKARALHGDARFAGAADLSKHGLFKPSGNGIVVGKFNGKLVRLSGQQFVILAAPTRSGKGVGVVIPNLLEYQESVVVLDIKQENFDLTSGWRASQGHEVFLFNPFAEDRRTHRWNPLTYVSNDPAFRVSDLMSIAAMLYPDGSDDQKFWVSQARNAFMAFALYLFENWDEELSLGFPGGAGAPTLGGIYRLSSGDGTDLKKYLKSLSERRFLSSNAKSAFANLLSQADETFASIMGTLKEPLNAWINPVLDAATSADDFVLTDLRKKKMTIYIGIQPNKLAESRLIINLLFSQIINLNTRELPKSNPELKYQCLLLMDEFTSIGKVDIIATAVAYMAGYNIRLLPIIQSMAQLDATYGKDLSRTIITNHALQILYAPREQQDANDYSEMLGYTTIKKKNVTRGRETTHSVSEERRALMLPQELKAMGNEKEVFLYEGIPHPVKCDKIRYYEDRHFTARLLPKTEVKTLTIRM",
          "count": 1
        }
      },
      {
        "proteinChain": {
          "sequence": "MSERFRTEHDSMGELQVPADALWGAQTQRAVQNFPVSGQPMPRGFIRALGLIKAAAAGVNAELGLLPKSIGKTVQAAALQVAEGSFDAQFPIDVYQTGSGTSSNMNANEVIATLATRAGKDAVHPNDHVNLGQSSNDVVPTAIRVSALLAVQEHLQPALKHLRKTIDKRAKSLDKIVKTGRTHLMDAMPLTFGQEFGAWSAQLSSAQERIDDALKRLRRLPLGGTAIGTGINADPRFGGKVAKALSTLSGARFESAENKFEGLAAQDDAVELSGQLNALAVALIKIANDLRWMNAGPLAGLGEIELPALQPGSSIMPGKVNPVIPEATVMACAQVIGHHTAITIAGQTGNFQLNVTLPLIAYNLLDSITLLGNVSRLLADTAIAGLKVRQERVREALDRNPILVTALNPIIGYEKAAAIAKRAYKEQRSVLDVAKEDSGLGEAELRRLLDPTALTRGGIHAGGGSGG",
          "count": 1
        }
      }
    ],
    "dialect": "alphafoldserver",
    "version": 1
  },
  {
    "name": "ORF2601_vs_ORF1539_interactome",
    "modelSeeds": [],
    "sequences": [
      {
        "proteinChain": {
          "sequence": "MSKPKIIAIATLVAVLAGYCLSGYLTLLLLRLDTGLYGWDTYYRYFSALGLPQVAPYATKIKIAGVLGFGLPVLVWAIAVVLIVKPKARALHGDARFAGAADLSKHGLFKPSGNGIVVGKFNGKLVRLSGQQFVILAAPTRSGKGVGVVIPNLLEYQESVVVLDIKQENFDLTSGWRASQGHEVFLFNPFAEDRRTHRWNPLTYVSNDPAFRVSDLMSIAAMLYPDGSDDQKFWVSQARNAFMAFALYLFENWDEELSLGFPGGAGAPTLGGIYRLSSGDGTDLKKYLKSLSERRFLSSNAKSAFANLLSQADETFASIMGTLKEPLNAWINPVLDAATSADDFVLTDLRKKKMTIYIGIQPNKLAESRLIINLLFSQIINLNTRELPKSNPELKYQCLLLMDEFTSIGKVDIIATAVAYMAGYNIRLLPIIQSMAQLDATYGKDLSRTIITNHALQILYAPREQQDANDYSEMLGYTTIKKKNVTRGRETTHSVSEERRALMLPQELKAMGNEKEVFLYEGIPHPVKCDKIRYYEDRHFTARLLPKTEVKTLTIRM",
          "count": 1
        }
      },
      {
        "proteinChain": {
          "sequence": "MNKFVMLCMALLLCTLAACGDQSSRRAERGKPRVAVTTQSVMIRRPPAANAEITPDGTLKIDDIALPQKEPTRAKLQLLFGHLQMLRQQAVNEAGPDPEYKSIKLTATPEIQTLSGQLLDEIPSLQPYRESFGNVQAERH",
          "count": 1
        }
      }
    ],
    "dialect": "alphafoldserver",
    "version": 1
  },
  {
    "name": "ORF2601_vs_ORF1540_interactome",
    "modelSeeds": [],
    "sequences": [
      {
        "proteinChain": {
          "sequence": "MSKPKIIAIATLVAVLAGYCLSGYLTLLLLRLDTGLYGWDTYYRYFSALGLPQVAPYATKIKIAGVLGFGLPVLVWAIAVVLIVKPKARALHGDARFAGAADLSKHGLFKPSGNGIVVGKFNGKLVRLSGQQFVILAAPTRSGKGVGVVIPNLLEYQESVVVLDIKQENFDLTSGWRASQGHEVFLFNPFAEDRRTHRWNPLTYVSNDPAFRVSDLMSIAAMLYPDGSDDQKFWVSQARNAFMAFALYLFENWDEELSLGFPGGAGAPTLGGIYRLSSGDGTDLKKYLKSLSERRFLSSNAKSAFANLLSQADETFASIMGTLKEPLNAWINPVLDAATSADDFVLTDLRKKKMTIYIGIQPNKLAESRLIINLLFSQIINLNTRELPKSNPELKYQCLLLMDEFTSIGKVDIIATAVAYMAGYNIRLLPIIQSMAQLDATYGKDLSRTIITNHALQILYAPREQQDANDYSEMLGYTTIKKKNVTRGRETTHSVSEERRALMLPQELKAMGNEKEVFLYEGIPHPVKCDKIRYYEDRHFTARLLPKTEVKTLTIRM",
          "count": 1
        }
      },
      {
        "proteinChain": {
          "sequence": "MKLLVSALVMSVLLAGCGKSEPTVNVSGQANGAGVTFTGKSLTLKRNGLPAATISADGALSVDGKPVDLNEAQRQAMRSYYAQVQGVAKKGIDIGTQGAAFGAHAAGEAIKGVLSGNSDQIGDKIEAEADTFKNKALQICDQLATLRTAQDAAAHLVPAFAPYSTLTQHDIDDCRK",
          "count": 1
        }
      }
    ],
    "dialect": "alphafoldserver",
    "version": 1
  },
  {
    "name": "ORF2601_vs_ORF1541_interactome",
    "modelSeeds": [],
    "sequences": [
      {
        "proteinChain": {
          "sequence": "MSKPKIIAIATLVAVLAGYCLSGYLTLLLLRLDTGLYGWDTYYRYFSALGLPQVAPYATKIKIAGVLGFGLPVLVWAIAVVLIVKPKARALHGDARFAGAADLSKHGLFKPSGNGIVVGKFNGKLVRLSGQQFVILAAPTRSGKGVGVVIPNLLEYQESVVVLDIKQENFDLTSGWRASQGHEVFLFNPFAEDRRTHRWNPLTYVSNDPAFRVSDLMSIAAMLYPDGSDDQKFWVSQARNAFMAFALYLFENWDEELSLGFPGGAGAPTLGGIYRLSSGDGTDLKKYLKSLSERRFLSSNAKSAFANLLSQADETFASIMGTLKEPLNAWINPVLDAATSADDFVLTDLRKKKMTIYIGIQPNKLAESRLIINLLFSQIINLNTRELPKSNPELKYQCLLLMDEFTSIGKVDIIATAVAYMAGYNIRLLPIIQSMAQLDATYGKDLSRTIITNHALQILYAPREQQDANDYSEMLGYTTIKKKNVTRGRETTHSVSEERRALMLPQELKAMGNEKEVFLYEGIPHPVKCDKIRYYEDRHFTARLLPKTEVKTLTIRM",
          "count": 1
        }
      },
      {
        "proteinChain": {
          "sequence": "MRLTLSLAILLALPGVAAAEEQCKFSEPRSLDLQLTGVKSVLFEVASNDLHLDASPSGGGKLSGRACAARAELLKSLTVTQKRVGDKLVVTLNDDRRFSFGNSYSYLDLRGSVPNTVLVQFDVGSGDAQINGAAAVSADVGSGDMTIRRTKGRVTAKVGSGDVELEDLGALRVLAVGSGDLKAREVHGAVEVAKVQSGEVKLHGVAGNIKIGTIGSGDVDIRDVQGNVNVELVASGALNVRKVRGDLSVAHKGSGDIDVSEVSGSTRVPADK",
          "count": 1
        }
      }
    ],
    "dialect": "alphafoldserver",
    "version": 1
  },
  {
    "name": "ORF2601_vs_ORF1542_interactome",
    "modelSeeds": [],
    "sequences": [
      {
        "proteinChain": {
          "sequence": "MSKPKIIAIATLVAVLAGYCLSGYLTLLLLRLDTGLYGWDTYYRYFSALGLPQVAPYATKIKIAGVLGFGLPVLVWAIAVVLIVKPKARALHGDARFAGAADLSKHGLFKPSGNGIVVGKFNGKLVRLSGQQFVILAAPTRSGKGVGVVIPNLLEYQESVVVLDIKQENFDLTSGWRASQGHEVFLFNPFAEDRRTHRWNPLTYVSNDPAFRVSDLMSIAAMLYPDGSDDQKFWVSQARNAFMAFALYLFENWDEELSLGFPGGAGAPTLGGIYRLSSGDGTDLKKYLKSLSERRFLSSNAKSAFANLLSQADETFASIMGTLKEPLNAWINPVLDAATSADDFVLTDLRKKKMTIYIGIQPNKLAESRLIINLLFSQIINLNTRELPKSNPELKYQCLLLMDEFTSIGKVDIIATAVAYMAGYNIRLLPIIQSMAQLDATYGKDLSRTIITNHALQILYAPREQQDANDYSEMLGYTTIKKKNVTRGRETTHSVSEERRALMLPQELKAMGNEKEVFLYEGIPHPVKCDKIRYYEDRHFTARLLPKTEVKTLTIRM",
          "count": 1
        }
      },
      {
        "proteinChain": {
          "sequence": "MNAVTNKASPARTFAWLLKREYWEHRGGFVWAQFITGGIAVFFALLGAVIGAISARRNMVGDSIAMDDLAEYTRTLGQVGDGLLLGGIGIASVVLAFVVFFYALGSLYDDRRDRSVLFWKSLPVSDVQTVLSKAAWALLLAPLISIAIGAAVGMALWLIAIVGALIAGVPSPWALATHSHPFSLLWLLLKTVPMSLLWALPTVGWLMFCSAWANSKPFLWAVLFPLLACVMLSILSAMPGVSLPIGWIWYIVGYRGLLSALPGTWSPLAVSGNLDSSMIQNPSDLVQWALQHTDSTRVYGSPDIWIGAAIGVALIAASIYLRRRRSEA",
          "count": 1
        }
      }
    ],
    "dialect": "alphafoldserver",
    "version": 1
  },
  {
    "name": "ORF2601_vs_ORF1543_interactome",
    "modelSeeds": [],
    "sequences": [
      {
        "proteinChain": {
          "sequence": "MSKPKIIAIATLVAVLAGYCLSGYLTLLLLRLDTGLYGWDTYYRYFSALGLPQVAPYATKIKIAGVLGFGLPVLVWAIAVVLIVKPKARALHGDARFAGAADLSKHGLFKPSGNGIVVGKFNGKLVRLSGQQFVILAAPTRSGKGVGVVIPNLLEYQESVVVLDIKQENFDLTSGWRASQGHEVFLFNPFAEDRRTHRWNPLTYVSNDPAFRVSDLMSIAAMLYPDGSDDQKFWVSQARNAFMAFALYLFENWDEELSLGFPGGAGAPTLGGIYRLSSGDGTDLKKYLKSLSERRFLSSNAKSAFANLLSQADETFASIMGTLKEPLNAWINPVLDAATSADDFVLTDLRKKKMTIYIGIQPNKLAESRLIINLLFSQIINLNTRELPKSNPELKYQCLLLMDEFTSIGKVDIIATAVAYMAGYNIRLLPIIQSMAQLDATYGKDLSRTIITNHALQILYAPREQQDANDYSEMLGYTTIKKKNVTRGRETTHSVSEERRALMLPQELKAMGNEKEVFLYEGIPHPVKCDKIRYYEDRHFTARLLPKTEVKTLTIRM",
          "count": 1
        }
      },
      {
        "proteinChain": {
          "sequence": "MTAVSSDHVVDARGLRKAYKHRLALDNTSFTIAAGRIIGLIGPNGAGKTTALKAVLGLTDFAGELQVLGMDPRTQRNALMNEVCFIADVAVLPRWLRVGEAIDFVAGVHPRFDRAKCERFLANTQLNRKSRVRELSKGMIVQLHLALVMAIDARILVLDEPTLGLDILYRKQFYQRLLEDYFDEQKTIIVTTHQVEEIEHILTDVMFIRDGRIVLTADMESVSERYTEVLVGADQLDAARALKPIDERGLPFGKTVMLFDGAPKEQLARFGETRNPGLADLFVAVMKGTYA",
          "count": 1
        }
      }
    ],
    "dialect": "alphafoldserver",
    "version": 1
  },
  {
    "name": "ORF2601_vs_ORF1544_interactome",
    "modelSeeds": [],
    "sequences": [
      {
        "proteinChain": {
          "sequence": "MSKPKIIAIATLVAVLAGYCLSGYLTLLLLRLDTGLYGWDTYYRYFSALGLPQVAPYATKIKIAGVLGFGLPVLVWAIAVVLIVKPKARALHGDARFAGAADLSKHGLFKPSGNGIVVGKFNGKLVRLSGQQFVILAAPTRSGKGVGVVIPNLLEYQESVVVLDIKQENFDLTSGWRASQGHEVFLFNPFAEDRRTHRWNPLTYVSNDPAFRVSDLMSIAAMLYPDGSDDQKFWVSQARNAFMAFALYLFENWDEELSLGFPGGAGAPTLGGIYRLSSGDGTDLKKYLKSLSERRFLSSNAKSAFANLLSQADETFASIMGTLKEPLNAWINPVLDAATSADDFVLTDLRKKKMTIYIGIQPNKLAESRLIINLLFSQIINLNTRELPKSNPELKYQCLLLMDEFTSIGKVDIIATAVAYMAGYNIRLLPIIQSMAQLDATYGKDLSRTIITNHALQILYAPREQQDANDYSEMLGYTTIKKKNVTRGRETTHSVSEERRALMLPQELKAMGNEKEVFLYEGIPHPVKCDKIRYYEDRHFTARLLPKTEVKTLTIRM",
          "count": 1
        }
      },
      {
        "proteinChain": {
          "sequence": "MNDIQWSDGAPIYRQLKERVIAMMLDGILKPGDALPSVRQVAADYQLNPITVSRAYQELADENLVEKRRGLGMFMTPEAAQKLRGSERERFLNEEWPAVLERIQRLGLSIDDLLPQGKTP",
          "count": 1
        }
      }
    ],
    "dialect": "alphafoldserver",
    "version": 1
  },
  {
    "name": "ORF2601_vs_ORF1545_interactome",
    "modelSeeds": [],
    "sequences": [
      {
        "proteinChain": {
          "sequence": "MSKPKIIAIATLVAVLAGYCLSGYLTLLLLRLDTGLYGWDTYYRYFSALGLPQVAPYATKIKIAGVLGFGLPVLVWAIAVVLIVKPKARALHGDARFAGAADLSKHGLFKPSGNGIVVGKFNGKLVRLSGQQFVILAAPTRSGKGVGVVIPNLLEYQESVVVLDIKQENFDLTSGWRASQGHEVFLFNPFAEDRRTHRWNPLTYVSNDPAFRVSDLMSIAAMLYPDGSDDQKFWVSQARNAFMAFALYLFENWDEELSLGFPGGAGAPTLGGIYRLSSGDGTDLKKYLKSLSERRFLSSNAKSAFANLLSQADETFASIMGTLKEPLNAWINPVLDAATSADDFVLTDLRKKKMTIYIGIQPNKLAESRLIINLLFSQIINLNTRELPKSNPELKYQCLLLMDEFTSIGKVDIIATAVAYMAGYNIRLLPIIQSMAQLDATYGKDLSRTIITNHALQILYAPREQQDANDYSEMLGYTTIKKKNVTRGRETTHSVSEERRALMLPQELKAMGNEKEVFLYEGIPHPVKCDKIRYYEDRHFTARLLPKTEVKTLTIRM",
          "count": 1
        }
      },
      {
        "proteinChain": {
          "sequence": "MNSTRFTRPVPLLLFGSTLFAIGCLGAASSQVTESGADYGVSEAVTENATTPPEARSRPGRHVRASLSMPYFSFAQALRPRS",
          "count": 1
        }
      }
    ],
    "dialect": "alphafoldserver",
    "version": 1
  },
  {
    "name": "ORF2601_vs_ORF1546_interactome",
    "modelSeeds": [],
    "sequences": [
      {
        "proteinChain": {
          "sequence": "MSKPKIIAIATLVAVLAGYCLSGYLTLLLLRLDTGLYGWDTYYRYFSALGLPQVAPYATKIKIAGVLGFGLPVLVWAIAVVLIVKPKARALHGDARFAGAADLSKHGLFKPSGNGIVVGKFNGKLVRLSGQQFVILAAPTRSGKGVGVVIPNLLEYQESVVVLDIKQENFDLTSGWRASQGHEVFLFNPFAEDRRTHRWNPLTYVSNDPAFRVSDLMSIAAMLYPDGSDDQKFWVSQARNAFMAFALYLFENWDEELSLGFPGGAGAPTLGGIYRLSSGDGTDLKKYLKSLSERRFLSSNAKSAFANLLSQADETFASIMGTLKEPLNAWINPVLDAATSADDFVLTDLRKKKMTIYIGIQPNKLAESRLIINLLFSQIINLNTRELPKSNPELKYQCLLLMDEFTSIGKVDIIATAVAYMAGYNIRLLPIIQSMAQLDATYGKDLSRTIITNHALQILYAPREQQDANDYSEMLGYTTIKKKNVTRGRETTHSVSEERRALMLPQELKAMGNEKEVFLYEGIPHPVKCDKIRYYEDRHFTARLLPKTEVKTLTIRM",
          "count": 1
        }
      },
      {
        "proteinChain": {
          "sequence": "MLLNRLLALVLTGFFATPAFAAGTPVLDVEYRPLAGKTPINLNRTYGGKVVMVVNTASKCGFTPQYEGLEALNHRFGSRGFTVLGFPSNDFQGQEPGSEKQIQEFCTLTYGVKFPMFEKVHVLGAEATPLYQRLTQATGVAPGWNFHKYLIGRDGRVVAQFPSKIKPDDPSVLAAIERELKAPAR",
          "count": 1
        }
      }
    ],
    "dialect": "alphafoldserver",
    "version": 1
  },
  {
    "name": "ORF2601_vs_ORF1547_interactome",
    "modelSeeds": [],
    "sequences": [
      {
        "proteinChain": {
          "sequence": "MSKPKIIAIATLVAVLAGYCLSGYLTLLLLRLDTGLYGWDTYYRYFSALGLPQVAPYATKIKIAGVLGFGLPVLVWAIAVVLIVKPKARALHGDARFAGAADLSKHGLFKPSGNGIVVGKFNGKLVRLSGQQFVILAAPTRSGKGVGVVIPNLLEYQESVVVLDIKQENFDLTSGWRASQGHEVFLFNPFAEDRRTHRWNPLTYVSNDPAFRVSDLMSIAAMLYPDGSDDQKFWVSQARNAFMAFALYLFENWDEELSLGFPGGAGAPTLGGIYRLSSGDGTDLKKYLKSLSERRFLSSNAKSAFANLLSQADETFASIMGTLKEPLNAWINPVLDAATSADDFVLTDLRKKKMTIYIGIQPNKLAESRLIINLLFSQIINLNTRELPKSNPELKYQCLLLMDEFTSIGKVDIIATAVAYMAGYNIRLLPIIQSMAQLDATYGKDLSRTIITNHALQILYAPREQQDANDYSEMLGYTTIKKKNVTRGRETTHSVSEERRALMLPQELKAMGNEKEVFLYEGIPHPVKCDKIRYYEDRHFTARLLPKTEVKTLTIRM",
          "count": 1
        }
      },
      {
        "proteinChain": {
          "sequence": "MKMGKRGAAASLLMVAMAASMPAMSQQPAAAATKEKPALNASSDKSTRDNVSYAIGMDVARSFEPIAQDIDVNAMQRAIENAFKGGKPLLSDEQTQATDTALRTALAARNGQQVPGMAPGAAPAAPSKENVGLMLGDRAVGPSLAGIKDEIDLSILMEAVRTVFAKGTTRLTQQEAAATMQAFASAKQGAAAANNRQQGNEFLAKNKTETGVITTASGLQYMVLRQGSGERPMRTSKVRVNYEGKLLNGQVFDSSYQRGQPAEFGLDQVIPGWTEGVALMPVGSKYRFWIPSNLAYGPNGTQGGPIGPDATLTFDVELMGILP",
          "count": 1
        }
      }
    ],
    "dialect": "alphafoldserver",
    "version": 1
  },
  {
    "name": "ORF2601_vs_ORF1548_interactome",
    "modelSeeds": [],
    "sequences": [
      {
        "proteinChain": {
          "sequence": "MSKPKIIAIATLVAVLAGYCLSGYLTLLLLRLDTGLYGWDTYYRYFSALGLPQVAPYATKIKIAGVLGFGLPVLVWAIAVVLIVKPKARALHGDARFAGAADLSKHGLFKPSGNGIVVGKFNGKLVRLSGQQFVILAAPTRSGKGVGVVIPNLLEYQESVVVLDIKQENFDLTSGWRASQGHEVFLFNPFAEDRRTHRWNPLTYVSNDPAFRVSDLMSIAAMLYPDGSDDQKFWVSQARNAFMAFALYLFENWDEELSLGFPGGAGAPTLGGIYRLSSGDGTDLKKYLKSLSERRFLSSNAKSAFANLLSQADETFASIMGTLKEPLNAWINPVLDAATSADDFVLTDLRKKKMTIYIGIQPNKLAESRLIINLLFSQIINLNTRELPKSNPELKYQCLLLMDEFTSIGKVDIIATAVAYMAGYNIRLLPIIQSMAQLDATYGKDLSRTIITNHALQILYAPREQQDANDYSEMLGYTTIKKKNVTRGRETTHSVSEERRALMLPQELKAMGNEKEVFLYEGIPHPVKCDKIRYYEDRHFTARLLPKTEVKTLTIRM",
          "count": 1
        }
      },
      {
        "proteinChain": {
          "sequence": "MRVAIFGTGYVGLVTGACLAEVGHQVVCVDIDQAKLDALNRGLIPIYEPGLEPMVKANHAAGRLRFTSDAAAAIAHGEITFIAVGTPADQDGSADLQYVLAVARTVGRHIDGPAIVVNKSTVPVGTADRVRVAIQEELAARGVAHDFDVVSNPEFLKEGDAVADCMRPDRIVIGAKKPAAIARMRRLYAPFNRNRDRIVEMDVRSAELTKYAANAMLATKISFMNEIANIAERVGADVEQVRNGIGSDPRIGWHFIYPGAGYGGSCFPKDVQALAKTAEQYGMQPTLLNAVESVNNAQKGHLFELVQRHYGTEGAGIVAGKTFAVWGLAFKPNTDDMRAASSRRLMEQLWEAGATVRVYDPEATREARRIFGERDDLTFCDNAFSALEDADALVVVTEWKQFRSPDFGKIKQALKDDVVFDGRNLYDPQEIEAAGLAYYAIGRGRSLYA",
          "count": 1
        }
      }
    ],
    "dialect": "alphafoldserver",
    "version": 1
  },
  {
    "name": "ORF2601_vs_ORF1549_interactome",
    "modelSeeds": [],
    "sequences": [
      {
        "proteinChain": {
          "sequence": "MSKPKIIAIATLVAVLAGYCLSGYLTLLLLRLDTGLYGWDTYYRYFSALGLPQVAPYATKIKIAGVLGFGLPVLVWAIAVVLIVKPKARALHGDARFAGAADLSKHGLFKPSGNGIVVGKFNGKLVRLSGQQFVILAAPTRSGKGVGVVIPNLLEYQESVVVLDIKQENFDLTSGWRASQGHEVFLFNPFAEDRRTHRWNPLTYVSNDPAFRVSDLMSIAAMLYPDGSDDQKFWVSQARNAFMAFALYLFENWDEELSLGFPGGAGAPTLGGIYRLSSGDGTDLKKYLKSLSERRFLSSNAKSAFANLLSQADETFASIMGTLKEPLNAWINPVLDAATSADDFVLTDLRKKKMTIYIGIQPNKLAESRLIINLLFSQIINLNTRELPKSNPELKYQCLLLMDEFTSIGKVDIIATAVAYMAGYNIRLLPIIQSMAQLDATYGKDLSRTIITNHALQILYAPREQQDANDYSEMLGYTTIKKKNVTRGRETTHSVSEERRALMLPQELKAMGNEKEVFLYEGIPHPVKCDKIRYYEDRHFTARLLPKTEVKTLTIRM",
          "count": 1
        }
      },
      {
        "proteinChain": {
          "sequence": "MHEQLPLQDRALEARLIELETRLSFQEQALNELSEALADARLTGARNAELIRHLLEDLGKVRSTLFADAVDEPPPPHY",
          "count": 1
        }
      }
    ],
    "dialect": "alphafoldserver",
    "version": 1
  },
  {
    "name": "ORF2601_vs_ORF1550_interactome",
    "modelSeeds": [],
    "sequences": [
      {
        "proteinChain": {
          "sequence": "MSKPKIIAIATLVAVLAGYCLSGYLTLLLLRLDTGLYGWDTYYRYFSALGLPQVAPYATKIKIAGVLGFGLPVLVWAIAVVLIVKPKARALHGDARFAGAADLSKHGLFKPSGNGIVVGKFNGKLVRLSGQQFVILAAPTRSGKGVGVVIPNLLEYQESVVVLDIKQENFDLTSGWRASQGHEVFLFNPFAEDRRTHRWNPLTYVSNDPAFRVSDLMSIAAMLYPDGSDDQKFWVSQARNAFMAFALYLFENWDEELSLGFPGGAGAPTLGGIYRLSSGDGTDLKKYLKSLSERRFLSSNAKSAFANLLSQADETFASIMGTLKEPLNAWINPVLDAATSADDFVLTDLRKKKMTIYIGIQPNKLAESRLIINLLFSQIINLNTRELPKSNPELKYQCLLLMDEFTSIGKVDIIATAVAYMAGYNIRLLPIIQSMAQLDATYGKDLSRTIITNHALQILYAPREQQDANDYSEMLGYTTIKKKNVTRGRETTHSVSEERRALMLPQELKAMGNEKEVFLYEGIPHPVKCDKIRYYEDRHFTARLLPKTEVKTLTIRM",
          "count": 1
        }
      },
      {
        "proteinChain": {
          "sequence": "MSDTLRDQLLGLGFKSAPKPERKPDARPAARAHGNGGKPAPGGNRPGQARGPQRPHAAAATDGHGERKPAGRPERRHDGKPGAAPRPQHPAADRRGPRPARTREDIDLAKAYAIRAQREKDERIEAERVKQEEARLRREAKAKLEALVKDKGLNDAAADIARHFPYGGKIKRIYVNADQLKALNTGELGVLQLNGRYLLVTAELLAEAEAVFAPSVALKVDPNAPAGEDPYADPKYQVPDDLVW",
          "count": 1
        }
      }
    ],
    "dialect": "alphafoldserver",
    "version": 1
  },
  {
    "name": "ORF2601_vs_ORF1551_interactome",
    "modelSeeds": [],
    "sequences": [
      {
        "proteinChain": {
          "sequence": "MSKPKIIAIATLVAVLAGYCLSGYLTLLLLRLDTGLYGWDTYYRYFSALGLPQVAPYATKIKIAGVLGFGLPVLVWAIAVVLIVKPKARALHGDARFAGAADLSKHGLFKPSGNGIVVGKFNGKLVRLSGQQFVILAAPTRSGKGVGVVIPNLLEYQESVVVLDIKQENFDLTSGWRASQGHEVFLFNPFAEDRRTHRWNPLTYVSNDPAFRVSDLMSIAAMLYPDGSDDQKFWVSQARNAFMAFALYLFENWDEELSLGFPGGAGAPTLGGIYRLSSGDGTDLKKYLKSLSERRFLSSNAKSAFANLLSQADETFASIMGTLKEPLNAWINPVLDAATSADDFVLTDLRKKKMTIYIGIQPNKLAESRLIINLLFSQIINLNTRELPKSNPELKYQCLLLMDEFTSIGKVDIIATAVAYMAGYNIRLLPIIQSMAQLDATYGKDLSRTIITNHALQILYAPREQQDANDYSEMLGYTTIKKKNVTRGRETTHSVSEERRALMLPQELKAMGNEKEVFLYEGIPHPVKCDKIRYYEDRHFTARLLPKTEVKTLTIRM",
          "count": 1
        }
      },
      {
        "proteinChain": {
          "sequence": "MVLHMSLWSKSLKSNAVAAVVSRAPVRVPVRARRRTPSALAMLALCVASGHAAAQADDAPAFDRPGIPFAAEALQPGAFAWEQGLPDASTDRSGGQRTTQYTADTLLRLGLFQDVELQLGSDSYNWQHGGGARVRGGGDSSVGLKVALPSRSENFHWAALGTYSIPTGSPAFSDGYSRELGVTASWDLAQQRALALYVNYARDDDGHTWTFSPNYTFFSGDHFSSYVEAGLDTGSEHARVAGAGGAWQLPHAMQLDVSVLRGLTSESPDWEGGIGLSIAFE",
          "count": 1
        }
      }
    ],
    "dialect": "alphafoldserver",
    "version": 1
  },
  {
    "name": "ORF2601_vs_ORF1552_interactome",
    "modelSeeds": [],
    "sequences": [
      {
        "proteinChain": {
          "sequence": "MSKPKIIAIATLVAVLAGYCLSGYLTLLLLRLDTGLYGWDTYYRYFSALGLPQVAPYATKIKIAGVLGFGLPVLVWAIAVVLIVKPKARALHGDARFAGAADLSKHGLFKPSGNGIVVGKFNGKLVRLSGQQFVILAAPTRSGKGVGVVIPNLLEYQESVVVLDIKQENFDLTSGWRASQGHEVFLFNPFAEDRRTHRWNPLTYVSNDPAFRVSDLMSIAAMLYPDGSDDQKFWVSQARNAFMAFALYLFENWDEELSLGFPGGAGAPTLGGIYRLSSGDGTDLKKYLKSLSERRFLSSNAKSAFANLLSQADETFASIMGTLKEPLNAWINPVLDAATSADDFVLTDLRKKKMTIYIGIQPNKLAESRLIINLLFSQIINLNTRELPKSNPELKYQCLLLMDEFTSIGKVDIIATAVAYMAGYNIRLLPIIQSMAQLDATYGKDLSRTIITNHALQILYAPREQQDANDYSEMLGYTTIKKKNVTRGRETTHSVSEERRALMLPQELKAMGNEKEVFLYEGIPHPVKCDKIRYYEDRHFTARLLPKTEVKTLTIRM",
          "count": 1
        }
      },
      {
        "proteinChain": {
          "sequence": "MPLHASFFHRKACHVTPAKPTPEMTADDATPGARRGAVTLRDIAGAIGVSRATVSLVLRGSPLVHASTRARVEAELDRQNYVYNRAAANLRQRTSSSVALVINDLSNPFFAEFAAGVDEALGAAGYVTLLGSTGESTQRQQAVLTSLMEHTPAGIILSPAEGSQAQALSQVLGRQRNVVLFNREVEGAQWDLLALDNAQGAFVACSHLIAQGHRRIVFFGGHAASSSCRQRRAGYARAMQEADLETHYVESAPNRQDAAVCGARLLNSTAQAATAAVCYNDTVALGLMAALAKHGLVPGRDFAVTGFDDIAEAALFTPALTTLAADPRARGRQAAQLVLQRIGSPELAAQQLTAAVALNIRASSACGPTTRMSPPPPSGPSAHSPTKASGR",
          "count": 1
        }
      }
    ],
    "dialect": "alphafoldserver",
    "version": 1
  },
  {
    "name": "ORF2601_vs_ORF1553_interactome",
    "modelSeeds": [],
    "sequences": [
      {
        "proteinChain": {
          "sequence": "MSKPKIIAIATLVAVLAGYCLSGYLTLLLLRLDTGLYGWDTYYRYFSALGLPQVAPYATKIKIAGVLGFGLPVLVWAIAVVLIVKPKARALHGDARFAGAADLSKHGLFKPSGNGIVVGKFNGKLVRLSGQQFVILAAPTRSGKGVGVVIPNLLEYQESVVVLDIKQENFDLTSGWRASQGHEVFLFNPFAEDRRTHRWNPLTYVSNDPAFRVSDLMSIAAMLYPDGSDDQKFWVSQARNAFMAFALYLFENWDEELSLGFPGGAGAPTLGGIYRLSSGDGTDLKKYLKSLSERRFLSSNAKSAFANLLSQADETFASIMGTLKEPLNAWINPVLDAATSADDFVLTDLRKKKMTIYIGIQPNKLAESRLIINLLFSQIINLNTRELPKSNPELKYQCLLLMDEFTSIGKVDIIATAVAYMAGYNIRLLPIIQSMAQLDATYGKDLSRTIITNHALQILYAPREQQDANDYSEMLGYTTIKKKNVTRGRETTHSVSEERRALMLPQELKAMGNEKEVFLYEGIPHPVKCDKIRYYEDRHFTARLLPKTEVKTLTIRM",
          "count": 1
        }
      },
      {
        "proteinChain": {
          "sequence": "MVSLSTQSSVPSGNKAPVNNGVALSVVTTIFFMWGFLTCLNDILIPHLKAVFELNFAQAMLVQFTFFGAYFLMSLPAGWLVNRLGYKQGIVAGLAVAAVGALGFWPAAELRVYSAFLGALFVLATGITILQVAANPYVALLGPERSASSRLTLAQALNSLGTAIAPLLGGWLILSNTVMSGDQLKALPEAEQLAYRVQEAQAVQGPYIGLGIVLFLLAIFVFLFRLPALTDASAQKDDSTHSLLDALQHPHVRFGVLAIFFYVGAEVAIGSLMVNYFSLPQIGGFTEREATKYVSAYWTLAMIGRFIGSALLAKLSPRVLLSVFAAINAVLLGLTMTSGGMLAVYALVAIGLFNSIMFPTIFTLGIERLGPLTGRASSLLIMAIVGGAIVPYLQGLLADSIGLHESFVLPLLCYLYIVFYGIWGSRLRGALAEARA",
          "count": 1
        }
      }
    ],
    "dialect": "alphafoldserver",
    "version": 1
  },
  {
    "name": "ORF2601_vs_ORF1554_interactome",
    "modelSeeds": [],
    "sequences": [
      {
        "proteinChain": {
          "sequence": "MSKPKIIAIATLVAVLAGYCLSGYLTLLLLRLDTGLYGWDTYYRYFSALGLPQVAPYATKIKIAGVLGFGLPVLVWAIAVVLIVKPKARALHGDARFAGAADLSKHGLFKPSGNGIVVGKFNGKLVRLSGQQFVILAAPTRSGKGVGVVIPNLLEYQESVVVLDIKQENFDLTSGWRASQGHEVFLFNPFAEDRRTHRWNPLTYVSNDPAFRVSDLMSIAAMLYPDGSDDQKFWVSQARNAFMAFALYLFENWDEELSLGFPGGAGAPTLGGIYRLSSGDGTDLKKYLKSLSERRFLSSNAKSAFANLLSQADETFASIMGTLKEPLNAWINPVLDAATSADDFVLTDLRKKKMTIYIGIQPNKLAESRLIINLLFSQIINLNTRELPKSNPELKYQCLLLMDEFTSIGKVDIIATAVAYMAGYNIRLLPIIQSMAQLDATYGKDLSRTIITNHALQILYAPREQQDANDYSEMLGYTTIKKKNVTRGRETTHSVSEERRALMLPQELKAMGNEKEVFLYEGIPHPVKCDKIRYYEDRHFTARLLPKTEVKTLTIRM",
          "count": 1
        }
      },
      {
        "proteinChain": {
          "sequence": "MSASKHQVVCFGEALIDMLALPQARPDEARTFAQYAGGAPANVAVAVARLGGAAHFVGMLGRDMFGDFLLQSLQQSGVATDGIVRTDQAKTALAFVALDDAGERSFSFYRPPAADLLFRPEHFAADGFTQAAVLHVCSNSMTEPEIAQCTLDGMRRARADGAIVSLDLNLRPMLWPQDVEPAPLLWEALALADVVKLSREELEYLAGTLDSDASAVTQKLWQGRASWLLVTDGGGPVHWQTRTDSGQVPAFQVQVRDSTAAGDAFVGGLLYQLATRAASLEQLCGDPAVINEVIRFAAAVGALAVTRKGAFAAMPSIDEVHSLIQEQS",
          "count": 1
        }
      }
    ],
    "dialect": "alphafoldserver",
    "version": 1
  },
  {
    "name": "ORF2601_vs_ORF1555_interactome",
    "modelSeeds": [],
    "sequences": [
      {
        "proteinChain": {
          "sequence": "MSKPKIIAIATLVAVLAGYCLSGYLTLLLLRLDTGLYGWDTYYRYFSALGLPQVAPYATKIKIAGVLGFGLPVLVWAIAVVLIVKPKARALHGDARFAGAADLSKHGLFKPSGNGIVVGKFNGKLVRLSGQQFVILAAPTRSGKGVGVVIPNLLEYQESVVVLDIKQENFDLTSGWRASQGHEVFLFNPFAEDRRTHRWNPLTYVSNDPAFRVSDLMSIAAMLYPDGSDDQKFWVSQARNAFMAFALYLFENWDEELSLGFPGGAGAPTLGGIYRLSSGDGTDLKKYLKSLSERRFLSSNAKSAFANLLSQADETFASIMGTLKEPLNAWINPVLDAATSADDFVLTDLRKKKMTIYIGIQPNKLAESRLIINLLFSQIINLNTRELPKSNPELKYQCLLLMDEFTSIGKVDIIATAVAYMAGYNIRLLPIIQSMAQLDATYGKDLSRTIITNHALQILYAPREQQDANDYSEMLGYTTIKKKNVTRGRETTHSVSEERRALMLPQELKAMGNEKEVFLYEGIPHPVKCDKIRYYEDRHFTARLLPKTEVKTLTIRM",
          "count": 1
        }
      },
      {
        "proteinChain": {
          "sequence": "MSRLPATPAPDFRSADVLRQHIADTMAFYHPRAIDPAGGFFQYFRDDGSIYDAGHRHLVSSTRFVFNYAMAYREFGDAAYLQAVRHGLDYLRNVHRNPQTGGYAWTLRDGVVEDDMNHCYGVAFVLLAYSCGLKAGVDEARAWMDETWQLLEKHFWEAGFGLYRDEADAQFNFTSYRGQNANMHMCEAMIAAYEASGEQRYLDRALVLAENMTQRQAAKADGLVWEHYDLQWNIDWDYNRDNPKHLFRPWGFQPGHQTEWAKLLMLLDRYAPADWLLPTAQHLFDVAVERSWDTQRGGLYYGFDPEGNVCDDDKYFWVQAESLAAAALLAQRSGDDRYWQWYDTLWAHSWAHMIDHQYGAWYRILDADNRKYSDEKSPAGKTDYHTMGACYEVLNVLRPAA",
          "count": 1
        }
      }
    ],
    "dialect": "alphafoldserver",
    "version": 1
  },
  {
    "name": "ORF2601_vs_ORF1556_interactome",
    "modelSeeds": [],
    "sequences": [
      {
        "proteinChain": {
          "sequence": "MSKPKIIAIATLVAVLAGYCLSGYLTLLLLRLDTGLYGWDTYYRYFSALGLPQVAPYATKIKIAGVLGFGLPVLVWAIAVVLIVKPKARALHGDARFAGAADLSKHGLFKPSGNGIVVGKFNGKLVRLSGQQFVILAAPTRSGKGVGVVIPNLLEYQESVVVLDIKQENFDLTSGWRASQGHEVFLFNPFAEDRRTHRWNPLTYVSNDPAFRVSDLMSIAAMLYPDGSDDQKFWVSQARNAFMAFALYLFENWDEELSLGFPGGAGAPTLGGIYRLSSGDGTDLKKYLKSLSERRFLSSNAKSAFANLLSQADETFASIMGTLKEPLNAWINPVLDAATSADDFVLTDLRKKKMTIYIGIQPNKLAESRLIINLLFSQIINLNTRELPKSNPELKYQCLLLMDEFTSIGKVDIIATAVAYMAGYNIRLLPIIQSMAQLDATYGKDLSRTIITNHALQILYAPREQQDANDYSEMLGYTTIKKKNVTRGRETTHSVSEERRALMLPQELKAMGNEKEVFLYEGIPHPVKCDKIRYYEDRHFTARLLPKTEVKTLTIRM",
          "count": 1
        }
      },
      {
        "proteinChain": {
          "sequence": "MSTPRYTRLSGLEPLVITPDLLFVNVGERTNVTGSAQFRKLIKEERYEEAVEVARQQVDSGAQILDVNMDEGLIDSEKAMTRFLNLIMSEPDIARIPVMVDSSKWSVIEAGLKCLQGKSVVNSISLKEGEAVFIEHARKVLRYGAAAVVMAFDEAGQADTCARKVEICTRAYTLLTEQVGFPPEDIIFDPNIFAVATGIEEHDNYAVDFIEATRIIKDTLPHCHVSGGVSNVSFSFRGNETVRQAIHSVFLFHAIKAGMDMGIVNAGGMPIYDELDPELRERVEDVILNRRRDGTERLLEIAERYKGTKGAAKVEDLAWRDKPVRARLAHALVHGIDAFVETDTEEARQHSTRPLDVIEGPLMDGMNVVGDLFGAGKMFLPQVVKSARVMKKAVAYLLPFIEAEKLRTGDVGKSNGKIIMATVKGDVHDIGKNIVGVVLACNNFDVVDLGVMVSAQVILDRAREENADLIGLSGLITPSLEEMSHVAREMQRQGFDIPLLIGGATTSRAHTALKIDPHYTAPTVWVKDASRAVGVAQSLISRDLRQAFVAANDADYAEIRARHRNRGDAKRLVSLEKARAQRFDGDWGTYTPPAPRQPGIHVFDDYPLQELIELIDWTPFFQAWELAGKFPAILSDEIVGTQASELYRDARRMLKRIVEEKWLTAKAVFGLWPANSVGDDVEVILTDPRDSEVEIGDWQKQSQSRISNPQSRQLLHFLRQQVDKPIDRPDFCLADFIAPKSSGTQDWIGAFAVTAGIGIDAHVARFEAAHDDYNSILLKALADRLAEALAERLHQRVRTEFWGYVEDEALDNEALIAERYRGIRPAPGYPACPEHSEKRTLFDLLDAERNADMSLTESFAMLPTAAVSGYYFSHPKSQYFVVGRLSKEQVADYAKRKGITLALAERWLALNLDYDPE",
          "count": 1
        }
      }
    ],
    "dialect": "alphafoldserver",
    "version": 1
  },
  {
    "name": "ORF2601_vs_ORF1557_interactome",
    "modelSeeds": [],
    "sequences": [
      {
        "proteinChain": {
          "sequence": "MSKPKIIAIATLVAVLAGYCLSGYLTLLLLRLDTGLYGWDTYYRYFSALGLPQVAPYATKIKIAGVLGFGLPVLVWAIAVVLIVKPKARALHGDARFAGAADLSKHGLFKPSGNGIVVGKFNGKLVRLSGQQFVILAAPTRSGKGVGVVIPNLLEYQESVVVLDIKQENFDLTSGWRASQGHEVFLFNPFAEDRRTHRWNPLTYVSNDPAFRVSDLMSIAAMLYPDGSDDQKFWVSQARNAFMAFALYLFENWDEELSLGFPGGAGAPTLGGIYRLSSGDGTDLKKYLKSLSERRFLSSNAKSAFANLLSQADETFASIMGTLKEPLNAWINPVLDAATSADDFVLTDLRKKKMTIYIGIQPNKLAESRLIINLLFSQIINLNTRELPKSNPELKYQCLLLMDEFTSIGKVDIIATAVAYMAGYNIRLLPIIQSMAQLDATYGKDLSRTIITNHALQILYAPREQQDANDYSEMLGYTTIKKKNVTRGRETTHSVSEERRALMLPQELKAMGNEKEVFLYEGIPHPVKCDKIRYYEDRHFTARLLPKTEVKTLTIRM",
          "count": 1
        }
      },
      {
        "proteinChain": {
          "sequence": "MTHVRIPNPESPIRFALPWLHPERAAKLTAALAERILIIDGAMGTMIQRHDLQEPDYRGTRFADGYDSAHVHGPGCDHAHVPQGHDLKGNNDLLLLTRPEIIAGIHRAYLEAGADLLETNTFNATSVSQADYHLEHLVYELNKAGAQVARACCDDVEALTPHKPRFVIGVLGPTSRTASISPDVNDPGYRNTSFDALRATYREAIEGLIDGGADTLMVETIFDTLNAKAALYAIEEVFDARGGRLPVMVSGTITDASGRTLSGQTAEAFYASVAHGRPLSIGLNCALGARDLRPHVETLAQIADTYVSAHPNAGLPNAFGEYDETPEEMAQTLREFAQAGLLNLVGGCCGTSPDHIRAIAEAVADLPPRQLPGAQELAA",
          "count": 1
        }
      }
    ],
    "dialect": "alphafoldserver",
    "version": 1
  },
  {
    "name": "ORF2601_vs_ORF1558_interactome",
    "modelSeeds": [],
    "sequences": [
      {
        "proteinChain": {
          "sequence": "MSKPKIIAIATLVAVLAGYCLSGYLTLLLLRLDTGLYGWDTYYRYFSALGLPQVAPYATKIKIAGVLGFGLPVLVWAIAVVLIVKPKARALHGDARFAGAADLSKHGLFKPSGNGIVVGKFNGKLVRLSGQQFVILAAPTRSGKGVGVVIPNLLEYQESVVVLDIKQENFDLTSGWRASQGHEVFLFNPFAEDRRTHRWNPLTYVSNDPAFRVSDLMSIAAMLYPDGSDDQKFWVSQARNAFMAFALYLFENWDEELSLGFPGGAGAPTLGGIYRLSSGDGTDLKKYLKSLSERRFLSSNAKSAFANLLSQADETFASIMGTLKEPLNAWINPVLDAATSADDFVLTDLRKKKMTIYIGIQPNKLAESRLIINLLFSQIINLNTRELPKSNPELKYQCLLLMDEFTSIGKVDIIATAVAYMAGYNIRLLPIIQSMAQLDATYGKDLSRTIITNHALQILYAPREQQDANDYSEMLGYTTIKKKNVTRGRETTHSVSEERRALMLPQELKAMGNEKEVFLYEGIPHPVKCDKIRYYEDRHFTARLLPKTEVKTLTIRM",
          "count": 1
        }
      },
      {
        "proteinChain": {
          "sequence": "MDLEDWSARLKVFADATRVRLLALLEQEELTVAELSAITRLAQPRVSTHLAKLKEAGLVRDRRAGVSAYYRFDEVSLDPAQRALWLALSTGSDDPLLRQDAERVAAVLANRAADQNWADSVAGDMERHYSPGRTWEALARTALPLLETGDVLDIAAGDGVLAELVAPHATRYICIDTSARVVAAASERLRKLRNVEVREGDMHALPFPDASFDLVVLMHALTYAAKPAQAVAESARVLRPGGRLLLCSLAKHEHRAAVHAYGHVNLGFAAKELRKFVEKAGLDVSSLETVTREKRPPHFEVISLIAVKPGMANRDSGLVKNKDTAARRTGP",
          "count": 1
        }
      }
    ],
    "dialect": "alphafoldserver",
    "version": 1
  },
  {
    "name": "ORF2601_vs_ORF1559_interactome",
    "modelSeeds": [],
    "sequences": [
      {
        "proteinChain": {
          "sequence": "MSKPKIIAIATLVAVLAGYCLSGYLTLLLLRLDTGLYGWDTYYRYFSALGLPQVAPYATKIKIAGVLGFGLPVLVWAIAVVLIVKPKARALHGDARFAGAADLSKHGLFKPSGNGIVVGKFNGKLVRLSGQQFVILAAPTRSGKGVGVVIPNLLEYQESVVVLDIKQENFDLTSGWRASQGHEVFLFNPFAEDRRTHRWNPLTYVSNDPAFRVSDLMSIAAMLYPDGSDDQKFWVSQARNAFMAFALYLFENWDEELSLGFPGGAGAPTLGGIYRLSSGDGTDLKKYLKSLSERRFLSSNAKSAFANLLSQADETFASIMGTLKEPLNAWINPVLDAATSADDFVLTDLRKKKMTIYIGIQPNKLAESRLIINLLFSQIINLNTRELPKSNPELKYQCLLLMDEFTSIGKVDIIATAVAYMAGYNIRLLPIIQSMAQLDATYGKDLSRTIITNHALQILYAPREQQDANDYSEMLGYTTIKKKNVTRGRETTHSVSEERRALMLPQELKAMGNEKEVFLYEGIPHPVKCDKIRYYEDRHFTARLLPKTEVKTLTIRM",
          "count": 1
        }
      },
      {
        "proteinChain": {
          "sequence": "MGLSSGLKGCDVDFSFTEEQLMIQDVARRIAQEKIAPSAEQFDRSGEFPLENIRLLGENGLMGIEVPVEYGGAGMDPISYALAMIEIAAADGAHSTIVSVNNSLFCTGILKNGSEAQKQLYVRAIAEGAHIGAFALTEPQSGSDASAMRCRAVKQADGSFLINGKKSWITSGPVAKYIVLFAMTEPDKGSRGITAFMVDTDRAGFHRGKTEPKLGIRASATCEIEFADYVAQPDEVLGVEGEGFKTAMSVLDAGRIGIASQAVGIARAAYEATLAYVKERKAFGAAIGTFQMTQAKIADMKCKLDAALLLTLRAAWLKGQGQKFGTEAAVAKLTASEAAMWITHQAVQIHGGMGYSKEMPLERYFRDAKITEIYEGTSEIQRLVIARGETGLR",
          "count": 1
        }
      }
    ],
    "dialect": "alphafoldserver",
    "version": 1
  },
  {
    "name": "ORF2601_vs_ORF1560_interactome",
    "modelSeeds": [],
    "sequences": [
      {
        "proteinChain": {
          "sequence": "MSKPKIIAIATLVAVLAGYCLSGYLTLLLLRLDTGLYGWDTYYRYFSALGLPQVAPYATKIKIAGVLGFGLPVLVWAIAVVLIVKPKARALHGDARFAGAADLSKHGLFKPSGNGIVVGKFNGKLVRLSGQQFVILAAPTRSGKGVGVVIPNLLEYQESVVVLDIKQENFDLTSGWRASQGHEVFLFNPFAEDRRTHRWNPLTYVSNDPAFRVSDLMSIAAMLYPDGSDDQKFWVSQARNAFMAFALYLFENWDEELSLGFPGGAGAPTLGGIYRLSSGDGTDLKKYLKSLSERRFLSSNAKSAFANLLSQADETFASIMGTLKEPLNAWINPVLDAATSADDFVLTDLRKKKMTIYIGIQPNKLAESRLIINLLFSQIINLNTRELPKSNPELKYQCLLLMDEFTSIGKVDIIATAVAYMAGYNIRLLPIIQSMAQLDATYGKDLSRTIITNHALQILYAPREQQDANDYSEMLGYTTIKKKNVTRGRETTHSVSEERRALMLPQELKAMGNEKEVFLYEGIPHPVKCDKIRYYEDRHFTARLLPKTEVKTLTIRM",
          "count": 1
        }
      },
      {
        "proteinChain": {
          "sequence": "MASAQTPPPSIVPTDRLQESWWAQRHAQVLEQVKQHPDAKLLLIGDSITQNYEKAKAPDEDFQPTWQTFYGSRGALNLGFSGDGTENVLWRLANGEVDGLQPKVALVLIGTNNTGHLGQTAEQTQLGIDAVVAAIEQKLPRTHILLLSVLPSDLSSEKSRRDAQINQGLAVRYGDNPRVTYLDVSSVFQRDGKLRTELFYDTRFRPAAGALHPDTRGQRMLAEAIEPTLARLLGEPPVKPVAELGRDAATSLMPVDWLEQDSYDWYARHHAALAIARSLKPEVVMIGDSITHFWSGPPQATRVSGPESWQWLYGMRPVLNLGFGWDRTQNVLWRIRQGELDGLDPRWVVLHLGTNNLSGTAQSRASTPAEAALGVQAVVSEVRRRLPNSKLILMAIMPRGRNPDDARRAPIAETNRLLVARYAKDPAVQLVDIGPRLLQPDGTLPEALMPDGTHPSESGYRIWARALREAGITAAP",
          "count": 1
        }
      }
    ],
    "dialect": "alphafoldserver",
    "version": 1
  },
  {
    "name": "ORF2601_vs_ORF1561_interactome",
    "modelSeeds": [],
    "sequences": [
      {
        "proteinChain": {
          "sequence": "MSKPKIIAIATLVAVLAGYCLSGYLTLLLLRLDTGLYGWDTYYRYFSALGLPQVAPYATKIKIAGVLGFGLPVLVWAIAVVLIVKPKARALHGDARFAGAADLSKHGLFKPSGNGIVVGKFNGKLVRLSGQQFVILAAPTRSGKGVGVVIPNLLEYQESVVVLDIKQENFDLTSGWRASQGHEVFLFNPFAEDRRTHRWNPLTYVSNDPAFRVSDLMSIAAMLYPDGSDDQKFWVSQARNAFMAFALYLFENWDEELSLGFPGGAGAPTLGGIYRLSSGDGTDLKKYLKSLSERRFLSSNAKSAFANLLSQADETFASIMGTLKEPLNAWINPVLDAATSADDFVLTDLRKKKMTIYIGIQPNKLAESRLIINLLFSQIINLNTRELPKSNPELKYQCLLLMDEFTSIGKVDIIATAVAYMAGYNIRLLPIIQSMAQLDATYGKDLSRTIITNHALQILYAPREQQDANDYSEMLGYTTIKKKNVTRGRETTHSVSEERRALMLPQELKAMGNEKEVFLYEGIPHPVKCDKIRYYEDRHFTARLLPKTEVKTLTIRM",
          "count": 1
        }
      },
      {
        "proteinChain": {
          "sequence": "MPDFLVRAAAGASTRSANKRAADKASNASKASPQPATAPPAPRAPHPRKSGPSAPPPERFQTAAPAAAEFKDPHAEREALRYAEPIASREAILQLLEACDGPQTAEEIAEQLNLSDRIDALGKRLAAMVREAQLVQNRRGGYAPVQQTSLIAGVVIANPEGFGFLKPDEGGDDLFLPPFEMRKVMHGDRALANVTGIDRRGRREGAIARVLERGMSRMLGRFFYEHGVAYVDPDDKRIQRNVQIAPDGIGEAREGQLVVCELIAPPDARRPAIGKIIAVLGDKLTPSLVVEMAIHGHELPHEFPQEVLDEAAAVPLVVEPQMIGGRVDLRQMPLVTIDGEDAKDFDDAVYCEPNADGFRLVVAIADVSNYVRPGTPLDDEAQKRATSVYFPGFVVPMLPETLSNGICSLMPKVDRMCFVCDMQVGRDGEVTGSRFYEAVMNSHARLTYNQVWKAVGEDDADTKAFIGPLLPQVQRLHQLYHLLSKARTQRGAIEFETSEVRFVLDNTGEVTQAGMLVRNDAHKLIEECMIAANVEAARYLLSVHVPAPYRVHERPPESKYEDLLEFLKEFQLSLPAWSKVRPGDYTKLLKKVRARPDAALLESVLLRSQSLAVYSPENNGHFGLALEAYAHFTSPIRRYPDLLVHRAIKHALTGASPQTFIYTPRQMAALALQCSERGRRADEAEREVDERYRAAWMEKHVGGQFDGVISGVTGFGLFVELTQSKVNGLVHVTQLPQDYYQFDPIRKTLSGERRGREFRLGDPVRVLVLKASMEERKIDFRLAEENGGAPEAPLPPREKPTKRKKKSY",
          "count": 1
        }
      }
    ],
    "dialect": "alphafoldserver",
    "version": 1
  },
  {
    "name": "ORF2601_vs_ORF1562_interactome",
    "modelSeeds": [],
    "sequences": [
      {
        "proteinChain": {
          "sequence": "MSKPKIIAIATLVAVLAGYCLSGYLTLLLLRLDTGLYGWDTYYRYFSALGLPQVAPYATKIKIAGVLGFGLPVLVWAIAVVLIVKPKARALHGDARFAGAADLSKHGLFKPSGNGIVVGKFNGKLVRLSGQQFVILAAPTRSGKGVGVVIPNLLEYQESVVVLDIKQENFDLTSGWRASQGHEVFLFNPFAEDRRTHRWNPLTYVSNDPAFRVSDLMSIAAMLYPDGSDDQKFWVSQARNAFMAFALYLFENWDEELSLGFPGGAGAPTLGGIYRLSSGDGTDLKKYLKSLSERRFLSSNAKSAFANLLSQADETFASIMGTLKEPLNAWINPVLDAATSADDFVLTDLRKKKMTIYIGIQPNKLAESRLIINLLFSQIINLNTRELPKSNPELKYQCLLLMDEFTSIGKVDIIATAVAYMAGYNIRLLPIIQSMAQLDATYGKDLSRTIITNHALQILYAPREQQDANDYSEMLGYTTIKKKNVTRGRETTHSVSEERRALMLPQELKAMGNEKEVFLYEGIPHPVKCDKIRYYEDRHFTARLLPKTEVKTLTIRM",
          "count": 1
        }
      },
      {
        "proteinChain": {
          "sequence": "MDTSSEYSGGCQCGAVRFHVRGALVDASICHCRMCQKAFGAYYAPLVSVRGTEFRWTRGEPKRFASSTVVQRGFCADCGTPLTYEAPDGISVAAGAFDTPERLPPHIQYGLDRKLPFVDSLAQLPTRPPEDDAAAEAFLASVVSRQHPDHDTAHWPA",
          "count": 1
        }
      }
    ],
    "dialect": "alphafoldserver",
    "version": 1
  },
  {
    "name": "ORF2601_vs_ORF1563_interactome",
    "modelSeeds": [],
    "sequences": [
      {
        "proteinChain": {
          "sequence": "MSKPKIIAIATLVAVLAGYCLSGYLTLLLLRLDTGLYGWDTYYRYFSALGLPQVAPYATKIKIAGVLGFGLPVLVWAIAVVLIVKPKARALHGDARFAGAADLSKHGLFKPSGNGIVVGKFNGKLVRLSGQQFVILAAPTRSGKGVGVVIPNLLEYQESVVVLDIKQENFDLTSGWRASQGHEVFLFNPFAEDRRTHRWNPLTYVSNDPAFRVSDLMSIAAMLYPDGSDDQKFWVSQARNAFMAFALYLFENWDEELSLGFPGGAGAPTLGGIYRLSSGDGTDLKKYLKSLSERRFLSSNAKSAFANLLSQADETFASIMGTLKEPLNAWINPVLDAATSADDFVLTDLRKKKMTIYIGIQPNKLAESRLIINLLFSQIINLNTRELPKSNPELKYQCLLLMDEFTSIGKVDIIATAVAYMAGYNIRLLPIIQSMAQLDATYGKDLSRTIITNHALQILYAPREQQDANDYSEMLGYTTIKKKNVTRGRETTHSVSEERRALMLPQELKAMGNEKEVFLYEGIPHPVKCDKIRYYEDRHFTARLLPKTEVKTLTIRM",
          "count": 1
        }
      },
      {
        "proteinChain": {
          "sequence": "MSKQNQWIVGVNAVASSVENDADNVREVLIEAGSKNPRLTEIEEQARRKGIDVRRVNTQALDGVGGQVRHQGVAARYAAARLWAENELEGLVEAAAGRALVLILDGVQDPHNLGACLRSAAAAGVTAVVIPKDKSATVNATVRKTSAGAADRIPVVAVTNLARCLRDLQKQGVWLYGLAGEAEASLYSVDLRGNVGLVLGGEADGLRRLTREHCDGLVKIPMPGEIESLNVSVATGVTLFEAVRQRLGA",
          "count": 1
        }
      }
    ],
    "dialect": "alphafoldserver",
    "version": 1
  },
  {
    "name": "ORF2601_vs_ORF1564_interactome",
    "modelSeeds": [],
    "sequences": [
      {
        "proteinChain": {
          "sequence": "MSKPKIIAIATLVAVLAGYCLSGYLTLLLLRLDTGLYGWDTYYRYFSALGLPQVAPYATKIKIAGVLGFGLPVLVWAIAVVLIVKPKARALHGDARFAGAADLSKHGLFKPSGNGIVVGKFNGKLVRLSGQQFVILAAPTRSGKGVGVVIPNLLEYQESVVVLDIKQENFDLTSGWRASQGHEVFLFNPFAEDRRTHRWNPLTYVSNDPAFRVSDLMSIAAMLYPDGSDDQKFWVSQARNAFMAFALYLFENWDEELSLGFPGGAGAPTLGGIYRLSSGDGTDLKKYLKSLSERRFLSSNAKSAFANLLSQADETFASIMGTLKEPLNAWINPVLDAATSADDFVLTDLRKKKMTIYIGIQPNKLAESRLIINLLFSQIINLNTRELPKSNPELKYQCLLLMDEFTSIGKVDIIATAVAYMAGYNIRLLPIIQSMAQLDATYGKDLSRTIITNHALQILYAPREQQDANDYSEMLGYTTIKKKNVTRGRETTHSVSEERRALMLPQELKAMGNEKEVFLYEGIPHPVKCDKIRYYEDRHFTARLLPKTEVKTLTIRM",
          "count": 1
        }
      },
      {
        "proteinChain": {
          "sequence": "MNDGVGAWQTGESSCGVQASARRRNRQQQRWFGVGACLLLALCSLVAVASPAGTARLRDYAIDSWSSRNGLPHNSLRDIAQTRDGYLWFATWEGLVRYNGLEFSVIDRSTRPGLPDNGVGALYVDRDGALWLSDARGNLVRHAADGQWRQWQWQRQGQWPQALIHAMTMDAEGRMWLLFEGHGLGCLWPDGHFDYSPPHDDAPLQSSFPRMVFDARGRLLIGTFDGLIYREPDGRMHRAPAAFGFPPGLAWPYRATDGTVWVVAGDQLYRLQGERAELVHRVPGHGHFTAMLQDRRGDLWLGSENQGLLRIGPYGVEQLPAGRSLPTGRIVSLREDAEGSIWVGANGGLFRLRETLFSSYSQRDGLSGDYSRAMLEDRDGSLWIAGTAGLDRMLPDGRIVPVPVVTPSGRRLSVLSLALDRHGDLWVGTYADGVFVLRAGRVLSHYGEAEGIPGGHIRAIVIDDHDAVWLATQRGVAQLVDGRRAPLAIEGLPASVVTALASVDGALWIGSVDGAAVLRNGKLRQLNLEKLGGARSVFGFQPIGDAMWIATDRGLYRERNGVLARVGLEQGMPVDTVFQLIDDRRGNAWISSNRGVLRTELKTLNAVADGHGTLAIERYGEIDGMGNAQANGSSGPSLLRRADGTVWVVTAGGVSRVAPSRLQRFRERRPPPAVIENVQQDGQPLVWRQRAQLAGGHRLNVSYVGMSFLLPERIEYRTRLEGLDASWTERGRQRSVEFIGLPPGRYRLHVAARHPGGAWSPHEAVWAFEVLPLWWQRQDVRLAAALGTLLLLALLYRVLLHRYKTHNARLAELVRKRTEDLQRQAQRLLQANQEKSELLTRLRIKSDVFERQAHEDALTGLPNRRHFDEALARDISRARRSARPLVLAILDIDHFKRINDHYSHASGDAVLHEVGVLLTAAARASDLPARLGGEEFALLLADTTLDEAQALCLRIRALFHARHNWGSVEGLQVTFSAGVAALRDEDTGSSLMQRADHALYEAKSAGRDRICVG",
          "count": 1
        }
      }
    ],
    "dialect": "alphafoldserver",
    "version": 1
  },
  {
    "name": "ORF2601_vs_ORF1565_interactome",
    "modelSeeds": [],
    "sequences": [
      {
        "proteinChain": {
          "sequence": "MSKPKIIAIATLVAVLAGYCLSGYLTLLLLRLDTGLYGWDTYYRYFSALGLPQVAPYATKIKIAGVLGFGLPVLVWAIAVVLIVKPKARALHGDARFAGAADLSKHGLFKPSGNGIVVGKFNGKLVRLSGQQFVILAAPTRSGKGVGVVIPNLLEYQESVVVLDIKQENFDLTSGWRASQGHEVFLFNPFAEDRRTHRWNPLTYVSNDPAFRVSDLMSIAAMLYPDGSDDQKFWVSQARNAFMAFALYLFENWDEELSLGFPGGAGAPTLGGIYRLSSGDGTDLKKYLKSLSERRFLSSNAKSAFANLLSQADETFASIMGTLKEPLNAWINPVLDAATSADDFVLTDLRKKKMTIYIGIQPNKLAESRLIINLLFSQIINLNTRELPKSNPELKYQCLLLMDEFTSIGKVDIIATAVAYMAGYNIRLLPIIQSMAQLDATYGKDLSRTIITNHALQILYAPREQQDANDYSEMLGYTTIKKKNVTRGRETTHSVSEERRALMLPQELKAMGNEKEVFLYEGIPHPVKCDKIRYYEDRHFTARLLPKTEVKTLTIRM",
          "count": 1
        }
      },
      {
        "proteinChain": {
          "sequence": "MNEPVDAQPAPSFLPMSRRFRGYLPVVVDVETGGFDWNKHALLEIACVPIEMGADGRFFPGETASAHLVPAPGLEIDPKSLEITGIVLDHPFRFAKQEKEALDHVFAPVRAAVKKYGCQRAILVGHNAHFDLNFLNAAVARVGHKRNPFHPFSVFDTVTLAGVAYGQTVLARAAQAAGLDWNAADAHSAVYDTEQTARLFCKIANAWPGPV",
          "count": 1
        }
      }
    ],
    "dialect": "alphafoldserver",
    "version": 1
  },
  {
    "name": "ORF2601_vs_ORF1566_interactome",
    "modelSeeds": [],
    "sequences": [
      {
        "proteinChain": {
          "sequence": "MSKPKIIAIATLVAVLAGYCLSGYLTLLLLRLDTGLYGWDTYYRYFSALGLPQVAPYATKIKIAGVLGFGLPVLVWAIAVVLIVKPKARALHGDARFAGAADLSKHGLFKPSGNGIVVGKFNGKLVRLSGQQFVILAAPTRSGKGVGVVIPNLLEYQESVVVLDIKQENFDLTSGWRASQGHEVFLFNPFAEDRRTHRWNPLTYVSNDPAFRVSDLMSIAAMLYPDGSDDQKFWVSQARNAFMAFALYLFENWDEELSLGFPGGAGAPTLGGIYRLSSGDGTDLKKYLKSLSERRFLSSNAKSAFANLLSQADETFASIMGTLKEPLNAWINPVLDAATSADDFVLTDLRKKKMTIYIGIQPNKLAESRLIINLLFSQIINLNTRELPKSNPELKYQCLLLMDEFTSIGKVDIIATAVAYMAGYNIRLLPIIQSMAQLDATYGKDLSRTIITNHALQILYAPREQQDANDYSEMLGYTTIKKKNVTRGRETTHSVSEERRALMLPQELKAMGNEKEVFLYEGIPHPVKCDKIRYYEDRHFTARLLPKTEVKTLTIRM",
          "count": 1
        }
      },
      {
        "proteinChain": {
          "sequence": "MKRFVGSFMALTLLTSGAAFAAPQQHDLDHDRDRNAQHHDDHGPDRHDDHRDERHDDRRDDRRKADHGDHRNDRRGPPYRRGERLAPDHRGSRVADYHKHHLKPPPRGHEWRRVDNTYVLIAVATGLITSVVAGH",
          "count": 1
        }
      }
    ],
    "dialect": "alphafoldserver",
    "version": 1
  },
  {
    "name": "ORF2601_vs_ORF1567_interactome",
    "modelSeeds": [],
    "sequences": [
      {
        "proteinChain": {
          "sequence": "MSKPKIIAIATLVAVLAGYCLSGYLTLLLLRLDTGLYGWDTYYRYFSALGLPQVAPYATKIKIAGVLGFGLPVLVWAIAVVLIVKPKARALHGDARFAGAADLSKHGLFKPSGNGIVVGKFNGKLVRLSGQQFVILAAPTRSGKGVGVVIPNLLEYQESVVVLDIKQENFDLTSGWRASQGHEVFLFNPFAEDRRTHRWNPLTYVSNDPAFRVSDLMSIAAMLYPDGSDDQKFWVSQARNAFMAFALYLFENWDEELSLGFPGGAGAPTLGGIYRLSSGDGTDLKKYLKSLSERRFLSSNAKSAFANLLSQADETFASIMGTLKEPLNAWINPVLDAATSADDFVLTDLRKKKMTIYIGIQPNKLAESRLIINLLFSQIINLNTRELPKSNPELKYQCLLLMDEFTSIGKVDIIATAVAYMAGYNIRLLPIIQSMAQLDATYGKDLSRTIITNHALQILYAPREQQDANDYSEMLGYTTIKKKNVTRGRETTHSVSEERRALMLPQELKAMGNEKEVFLYEGIPHPVKCDKIRYYEDRHFTARLLPKTEVKTLTIRM",
          "count": 1
        }
      },
      {
        "proteinChain": {
          "sequence": "MNQHLNDHIVKSYDEEQHRLVAEIVRMGETAVAQLEAALDVVERRDDNAAHRIVVNDEAIDALEHAISHDVMRLALRGPMARDLREILAGLRIPADIERIGDYAANVAKRSIALNSAPPLPQTVGLRALGQMAADAVREAVQAYRNKDADAAIRVRDEDARLDAQYTALFRELLTYMMEDPRNITPCTHLLFMAKNLERIGDHATNIAENVWFLVHGEQPLPPRVKRDDTSSTGVV",
          "count": 1
        }
      }
    ],
    "dialect": "alphafoldserver",
    "version": 1
  },
  {
    "name": "ORF2601_vs_ORF1568_interactome",
    "modelSeeds": [],
    "sequences": [
      {
        "proteinChain": {
          "sequence": "MSKPKIIAIATLVAVLAGYCLSGYLTLLLLRLDTGLYGWDTYYRYFSALGLPQVAPYATKIKIAGVLGFGLPVLVWAIAVVLIVKPKARALHGDARFAGAADLSKHGLFKPSGNGIVVGKFNGKLVRLSGQQFVILAAPTRSGKGVGVVIPNLLEYQESVVVLDIKQENFDLTSGWRASQGHEVFLFNPFAEDRRTHRWNPLTYVSNDPAFRVSDLMSIAAMLYPDGSDDQKFWVSQARNAFMAFALYLFENWDEELSLGFPGGAGAPTLGGIYRLSSGDGTDLKKYLKSLSERRFLSSNAKSAFANLLSQADETFASIMGTLKEPLNAWINPVLDAATSADDFVLTDLRKKKMTIYIGIQPNKLAESRLIINLLFSQIINLNTRELPKSNPELKYQCLLLMDEFTSIGKVDIIATAVAYMAGYNIRLLPIIQSMAQLDATYGKDLSRTIITNHALQILYAPREQQDANDYSEMLGYTTIKKKNVTRGRETTHSVSEERRALMLPQELKAMGNEKEVFLYEGIPHPVKCDKIRYYEDRHFTARLLPKTEVKTLTIRM",
          "count": 1
        }
      },
      {
        "proteinChain": {
          "sequence": "MNDLQNAKPMHRIAVPAATGAPTAQAPVKVAARNLDFYYDKYHALKSINIEIPEKRVTALIGPSGCGKSTLLRIFNRIYALYPKMEARGEVLLDNENILSPKYPMNRLRSKVGMVFQKPVPFPMTIFENVAYGIRHHEKLSKADMQNRVEQALRQGALWDEVKDKLGQSALGLSGGQQQRLCIARAVALRPDVLLLDEPTSALDPISTSRIEQLVEELKRDYTIVIVTHNMQQAARVSDYTAFMYLGDLIEHDRTETIFSQPSKQQTEDYITGRFG",
          "count": 1
        }
      }
    ],
    "dialect": "alphafoldserver",
    "version": 1
  },
  {
    "name": "ORF2601_vs_ORF1569_interactome",
    "modelSeeds": [],
    "sequences": [
      {
        "proteinChain": {
          "sequence": "MSKPKIIAIATLVAVLAGYCLSGYLTLLLLRLDTGLYGWDTYYRYFSALGLPQVAPYATKIKIAGVLGFGLPVLVWAIAVVLIVKPKARALHGDARFAGAADLSKHGLFKPSGNGIVVGKFNGKLVRLSGQQFVILAAPTRSGKGVGVVIPNLLEYQESVVVLDIKQENFDLTSGWRASQGHEVFLFNPFAEDRRTHRWNPLTYVSNDPAFRVSDLMSIAAMLYPDGSDDQKFWVSQARNAFMAFALYLFENWDEELSLGFPGGAGAPTLGGIYRLSSGDGTDLKKYLKSLSERRFLSSNAKSAFANLLSQADETFASIMGTLKEPLNAWINPVLDAATSADDFVLTDLRKKKMTIYIGIQPNKLAESRLIINLLFSQIINLNTRELPKSNPELKYQCLLLMDEFTSIGKVDIIATAVAYMAGYNIRLLPIIQSMAQLDATYGKDLSRTIITNHALQILYAPREQQDANDYSEMLGYTTIKKKNVTRGRETTHSVSEERRALMLPQELKAMGNEKEVFLYEGIPHPVKCDKIRYYEDRHFTARLLPKTEVKTLTIRM",
          "count": 1
        }
      },
      {
        "proteinChain": {
          "sequence": "MSAASVSQSLYNRRRVTNAIALLLSCVTALFGLFFLAWILWTLVSKGVPGIDLNLFTKMTPPPMQEGGLLNAFFGSAVMCGLALAIGTPLGIAAGTWLAEYGNARKAGVVVRFVNDILLSAPSIVLGLFVYTLYVMQTGGRFSAFAGALSLAFIVLPVVVRTTDEMLRLVPAQMREAALSLGIPQWKVTVQVLYRSASAGIVTGVLLALARISGETAPLLFTAFGNQYWNSNIFQPMASVPVIMNQFAGSPYDTWQTLAWAGALVLTVFVLLVSLGARALLLRNKISND",
          "count": 1
        }
      }
    ],
    "dialect": "alphafoldserver",
    "version": 1
  },
  {
    "name": "ORF2601_vs_ORF1570_interactome",
    "modelSeeds": [],
    "sequences": [
      {
        "proteinChain": {
          "sequence": "MSKPKIIAIATLVAVLAGYCLSGYLTLLLLRLDTGLYGWDTYYRYFSALGLPQVAPYATKIKIAGVLGFGLPVLVWAIAVVLIVKPKARALHGDARFAGAADLSKHGLFKPSGNGIVVGKFNGKLVRLSGQQFVILAAPTRSGKGVGVVIPNLLEYQESVVVLDIKQENFDLTSGWRASQGHEVFLFNPFAEDRRTHRWNPLTYVSNDPAFRVSDLMSIAAMLYPDGSDDQKFWVSQARNAFMAFALYLFENWDEELSLGFPGGAGAPTLGGIYRLSSGDGTDLKKYLKSLSERRFLSSNAKSAFANLLSQADETFASIMGTLKEPLNAWINPVLDAATSADDFVLTDLRKKKMTIYIGIQPNKLAESRLIINLLFSQIINLNTRELPKSNPELKYQCLLLMDEFTSIGKVDIIATAVAYMAGYNIRLLPIIQSMAQLDATYGKDLSRTIITNHALQILYAPREQQDANDYSEMLGYTTIKKKNVTRGRETTHSVSEERRALMLPQELKAMGNEKEVFLYEGIPHPVKCDKIRYYEDRHFTARLLPKTEVKTLTIRM",
          "count": 1
        }
      },
      {
        "proteinChain": {
          "sequence": "MNATAIPEAMTAPRGRDLRDARADRLFKLALAATVVFVLLALGSAALSMLWGGRHALQMQGLSFFYSADWNPVENKYGALAPIYGTLVTAVIAMLIAVPVSFGIAFFLTEVAPRWLRGPVGTAIELLAGIPSIIYGMWGLFVLVPVMTEHVTPWLNDHLGTLPLIGPLFQGPPLGIGLLTAGFVLAIMVIPFISSVMREVFLTVPTRLKESAYALGSTKWEVSWDIVLPYTRSAVIGGVFLGLGRALGETMAVAFVVGNTVRLSPSLLEPGTTIAALIANDFGEATETYRSALLLLGFVLFIVTFIVLAIARFMLMQLSRREGN",
          "count": 1
        }
      }
    ],
    "dialect": "alphafoldserver",
    "version": 1
  },
  {
    "name": "ORF2601_vs_ORF1571_interactome",
    "modelSeeds": [],
    "sequences": [
      {
        "proteinChain": {
          "sequence": "MSKPKIIAIATLVAVLAGYCLSGYLTLLLLRLDTGLYGWDTYYRYFSALGLPQVAPYATKIKIAGVLGFGLPVLVWAIAVVLIVKPKARALHGDARFAGAADLSKHGLFKPSGNGIVVGKFNGKLVRLSGQQFVILAAPTRSGKGVGVVIPNLLEYQESVVVLDIKQENFDLTSGWRASQGHEVFLFNPFAEDRRTHRWNPLTYVSNDPAFRVSDLMSIAAMLYPDGSDDQKFWVSQARNAFMAFALYLFENWDEELSLGFPGGAGAPTLGGIYRLSSGDGTDLKKYLKSLSERRFLSSNAKSAFANLLSQADETFASIMGTLKEPLNAWINPVLDAATSADDFVLTDLRKKKMTIYIGIQPNKLAESRLIINLLFSQIINLNTRELPKSNPELKYQCLLLMDEFTSIGKVDIIATAVAYMAGYNIRLLPIIQSMAQLDATYGKDLSRTIITNHALQILYAPREQQDANDYSEMLGYTTIKKKNVTRGRETTHSVSEERRALMLPQELKAMGNEKEVFLYEGIPHPVKCDKIRYYEDRHFTARLLPKTEVKTLTIRM",
          "count": 1
        }
      },
      {
        "proteinChain": {
          "sequence": "MKLQSASLTALSLTIALALAACSPGKDAQSADAAKGAPAAGAAASDSKGAEISGAGASFIYPLVSKWSADYNAATGNKVNYQSIGSGGGIAQIKAGTVDFGSTDKPLDSAELQQAGLGQFPSAIGGVVPVVNLEGIAPGKLRLTGALLGDIFLGKVTMWNDAAIVAANPGVTLPATKINLVHRSDGSGTTFNFSNYLSKVSPEWKSKVGEGTSVQWPGGVGGKGNEGVASYVQQIKGSIGYVELAYALQNKMPYTSLQNAAGQWIEPNAESFAAAAASADWANARDFNLVITNAPGEKAWPITATNFMLMHKQPKDAARSKATLDFFKWALENGQAQASELHYVPLPPELVKQIEAYWGSEFK",
          "count": 1
        }
      }
    ],
    "dialect": "alphafoldserver",
    "version": 1
  },
  {
    "name": "ORF2601_vs_ORF1572_interactome",
    "modelSeeds": [],
    "sequences": [
      {
        "proteinChain": {
          "sequence": "MSKPKIIAIATLVAVLAGYCLSGYLTLLLLRLDTGLYGWDTYYRYFSALGLPQVAPYATKIKIAGVLGFGLPVLVWAIAVVLIVKPKARALHGDARFAGAADLSKHGLFKPSGNGIVVGKFNGKLVRLSGQQFVILAAPTRSGKGVGVVIPNLLEYQESVVVLDIKQENFDLTSGWRASQGHEVFLFNPFAEDRRTHRWNPLTYVSNDPAFRVSDLMSIAAMLYPDGSDDQKFWVSQARNAFMAFALYLFENWDEELSLGFPGGAGAPTLGGIYRLSSGDGTDLKKYLKSLSERRFLSSNAKSAFANLLSQADETFASIMGTLKEPLNAWINPVLDAATSADDFVLTDLRKKKMTIYIGIQPNKLAESRLIINLLFSQIINLNTRELPKSNPELKYQCLLLMDEFTSIGKVDIIATAVAYMAGYNIRLLPIIQSMAQLDATYGKDLSRTIITNHALQILYAPREQQDANDYSEMLGYTTIKKKNVTRGRETTHSVSEERRALMLPQELKAMGNEKEVFLYEGIPHPVKCDKIRYYEDRHFTARLLPKTEVKTLTIRM",
          "count": 1
        }
      },
      {
        "proteinChain": {
          "sequence": "VIHSFKTRLAVGVLAASLALCAQAADVTGAGASFIYPVMSKWSADYNAATKKQVNYQSIGSGGGIAQIKAASVDFGSSDAPLKPEELAAAGLAQFPSVIGGVVPVVNVPGIAAGTLKLDGKTLGDIFLGKVSTWNDPAIAALNPGVKLPEGKITVVHRSDGSGTSFNFTNYLSKVNPDWKGKVGEGTAVQWPTGIGGKGNEGVAAYVKQIKGGIGYVELSYALQNKMAYTAMKNAAGKFVQPSDETFAAAANSADWGTAKDFYLVMTNAAGDNAWPITATNFILVQKKPKNPAGLKNTLEFFRWVYTKGDAQAKQLDYVPLPDTLVTQIEAYWAKNLPH",
          "count": 1
        }
      }
    ],
    "dialect": "alphafoldserver",
    "version": 1
  },
  {
    "name": "ORF2601_vs_ORF1573_interactome",
    "modelSeeds": [],
    "sequences": [
      {
        "proteinChain": {
          "sequence": "MSKPKIIAIATLVAVLAGYCLSGYLTLLLLRLDTGLYGWDTYYRYFSALGLPQVAPYATKIKIAGVLGFGLPVLVWAIAVVLIVKPKARALHGDARFAGAADLSKHGLFKPSGNGIVVGKFNGKLVRLSGQQFVILAAPTRSGKGVGVVIPNLLEYQESVVVLDIKQENFDLTSGWRASQGHEVFLFNPFAEDRRTHRWNPLTYVSNDPAFRVSDLMSIAAMLYPDGSDDQKFWVSQARNAFMAFALYLFENWDEELSLGFPGGAGAPTLGGIYRLSSGDGTDLKKYLKSLSERRFLSSNAKSAFANLLSQADETFASIMGTLKEPLNAWINPVLDAATSADDFVLTDLRKKKMTIYIGIQPNKLAESRLIINLLFSQIINLNTRELPKSNPELKYQCLLLMDEFTSIGKVDIIATAVAYMAGYNIRLLPIIQSMAQLDATYGKDLSRTIITNHALQILYAPREQQDANDYSEMLGYTTIKKKNVTRGRETTHSVSEERRALMLPQELKAMGNEKEVFLYEGIPHPVKCDKIRYYEDRHFTARLLPKTEVKTLTIRM",
          "count": 1
        }
      },
      {
        "proteinChain": {
          "sequence": "MKLAPTLLGSALLLALAAPAAHAEIAIDVIGGSEISLEGLVQADGNWFHNDVQDLNGPIGANGDNSEFSIRRAELVLKGKGPGNFEWVAGYDPSVLKEVTIRGTTIRSTGRFLDNNIKYKFGGNANNYLQIGQFKQPNSLEELSSTKNNDFVSKASVTNTYGISRRLGVAYGMGDNNWSVTASAFGRELTRNQAHGNGYGARGTWAPINETGNVLHFGLSYLAYDTDDDTLRLRARPDADLTTVRLIDSGAITNVDNVGVAGAEAMWITGPFKLQSEYFQENANRIGANAHDYKSDGWYVSGVWNLTGETWGYKAGVPTTPLPNEPASGMWQLAVRYDTLDLNDGHLVANGNTPFVDGVLGGKMNIWTVGANWYWRSNFKFALDYAKVDSTRYNSSTRGLVDDNPSIIEARAQFYW",
          "count": 1
        }
      }
    ],
    "dialect": "alphafoldserver",
    "version": 1
  },
  {
    "name": "ORF2601_vs_ORF1574_interactome",
    "modelSeeds": [],
    "sequences": [
      {
        "proteinChain": {
          "sequence": "MSKPKIIAIATLVAVLAGYCLSGYLTLLLLRLDTGLYGWDTYYRYFSALGLPQVAPYATKIKIAGVLGFGLPVLVWAIAVVLIVKPKARALHGDARFAGAADLSKHGLFKPSGNGIVVGKFNGKLVRLSGQQFVILAAPTRSGKGVGVVIPNLLEYQESVVVLDIKQENFDLTSGWRASQGHEVFLFNPFAEDRRTHRWNPLTYVSNDPAFRVSDLMSIAAMLYPDGSDDQKFWVSQARNAFMAFALYLFENWDEELSLGFPGGAGAPTLGGIYRLSSGDGTDLKKYLKSLSERRFLSSNAKSAFANLLSQADETFASIMGTLKEPLNAWINPVLDAATSADDFVLTDLRKKKMTIYIGIQPNKLAESRLIINLLFSQIINLNTRELPKSNPELKYQCLLLMDEFTSIGKVDIIATAVAYMAGYNIRLLPIIQSMAQLDATYGKDLSRTIITNHALQILYAPREQQDANDYSEMLGYTTIKKKNVTRGRETTHSVSEERRALMLPQELKAMGNEKEVFLYEGIPHPVKCDKIRYYEDRHFTARLLPKTEVKTLTIRM",
          "count": 1
        }
      },
      {
        "proteinChain": {
          "sequence": "MFPRFLQLLLVCLLALSAWSAANAHARMQDAFVGDGLAVMVDAGEERDAVEDPQDDGDAQSQVDTQPADDIPLLSQAWPMLVRYSPSWHAHHAPANQKRDLIPQLRPPNALIG",
          "count": 1
        }
      }
    ],
    "dialect": "alphafoldserver",
    "version": 1
  },
  {
    "name": "ORF2601_vs_ORF1575_interactome",
    "modelSeeds": [],
    "sequences": [
      {
        "proteinChain": {
          "sequence": "MSKPKIIAIATLVAVLAGYCLSGYLTLLLLRLDTGLYGWDTYYRYFSALGLPQVAPYATKIKIAGVLGFGLPVLVWAIAVVLIVKPKARALHGDARFAGAADLSKHGLFKPSGNGIVVGKFNGKLVRLSGQQFVILAAPTRSGKGVGVVIPNLLEYQESVVVLDIKQENFDLTSGWRASQGHEVFLFNPFAEDRRTHRWNPLTYVSNDPAFRVSDLMSIAAMLYPDGSDDQKFWVSQARNAFMAFALYLFENWDEELSLGFPGGAGAPTLGGIYRLSSGDGTDLKKYLKSLSERRFLSSNAKSAFANLLSQADETFASIMGTLKEPLNAWINPVLDAATSADDFVLTDLRKKKMTIYIGIQPNKLAESRLIINLLFSQIINLNTRELPKSNPELKYQCLLLMDEFTSIGKVDIIATAVAYMAGYNIRLLPIIQSMAQLDATYGKDLSRTIITNHALQILYAPREQQDANDYSEMLGYTTIKKKNVTRGRETTHSVSEERRALMLPQELKAMGNEKEVFLYEGIPHPVKCDKIRYYEDRHFTARLLPKTEVKTLTIRM",
          "count": 1
        }
      },
      {
        "proteinChain": {
          "sequence": "MESLLEGFRHFRKEVYPRQSARFQELAGGQSPHTLFITCADSRVMPELIFSAQPGELFVYRNIGNVVPPYSQHVSGVVAAIEYAIAVLGVRHIVICGHTDCGAMKAVLKPESLEDVPSVAAWLKHTDAARHVTAHHGHDPQSPDALNCMTEENVVSQLDHLRTQPVVAARLAAGTLRIHGWIYDIAHGEIRAFDAEKGGFRPLLAESTPEATPRPRLQQVVRAELA",
          "count": 1
        }
      }
    ],
    "dialect": "alphafoldserver",
    "version": 1
  },
  {
    "name": "ORF2601_vs_ORF1576_interactome",
    "modelSeeds": [],
    "sequences": [
      {
        "proteinChain": {
          "sequence": "MSKPKIIAIATLVAVLAGYCLSGYLTLLLLRLDTGLYGWDTYYRYFSALGLPQVAPYATKIKIAGVLGFGLPVLVWAIAVVLIVKPKARALHGDARFAGAADLSKHGLFKPSGNGIVVGKFNGKLVRLSGQQFVILAAPTRSGKGVGVVIPNLLEYQESVVVLDIKQENFDLTSGWRASQGHEVFLFNPFAEDRRTHRWNPLTYVSNDPAFRVSDLMSIAAMLYPDGSDDQKFWVSQARNAFMAFALYLFENWDEELSLGFPGGAGAPTLGGIYRLSSGDGTDLKKYLKSLSERRFLSSNAKSAFANLLSQADETFASIMGTLKEPLNAWINPVLDAATSADDFVLTDLRKKKMTIYIGIQPNKLAESRLIINLLFSQIINLNTRELPKSNPELKYQCLLLMDEFTSIGKVDIIATAVAYMAGYNIRLLPIIQSMAQLDATYGKDLSRTIITNHALQILYAPREQQDANDYSEMLGYTTIKKKNVTRGRETTHSVSEERRALMLPQELKAMGNEKEVFLYEGIPHPVKCDKIRYYEDRHFTARLLPKTEVKTLTIRM",
          "count": 1
        }
      },
      {
        "proteinChain": {
          "sequence": "MNTSGIGGYFRQGLFGRDLLASVVVFLVALPLCMGIAIASGMPPAAGLITGIVGGLVVGFLAGSPLQVSGPAAGLAVLVFELVREHGAVALGPVILVAGAIQLIAGLCRAGVWFRMTSPAVVAGMLSGIGILIVASQAHVLMDAAPKARGLENFAALPGVLWQAISEGTGRNALFVGLATIGIILAWDKLRPQRLRFLPGALIAVVVVTATVQLQGLNVNKVDVPTNLFSAISIPSISDIFGVFNHTLLVSAVTFAFIASAETLLSAAAVDRMHQGARTQYDRELAAQGVGNMLCGFLGALPMTGVIVRSAANVQAGAATRASTILHGSWLLVFAMLLPWLLRMTPVACLAGILVYTGVKMIKIGQVKELATYGRGTAAIYLATTFAIVATDLLTGVLIGFGLSLFRLALHSSRLKVEVREHADKKDEMHLTLQGSATFLKVPAMARTLESVPPNTALHLDVAKLHHVDHACIELLRDWSRNAASRGCELVVDWKELDRRVEGQPTVDGVLVEQRVEQAKAA",
          "count": 1
        }
      }
    ],
    "dialect": "alphafoldserver",
    "version": 1
  },
  {
    "name": "ORF2601_vs_ORF1577_interactome",
    "modelSeeds": [],
    "sequences": [
      {
        "proteinChain": {
          "sequence": "MSKPKIIAIATLVAVLAGYCLSGYLTLLLLRLDTGLYGWDTYYRYFSALGLPQVAPYATKIKIAGVLGFGLPVLVWAIAVVLIVKPKARALHGDARFAGAADLSKHGLFKPSGNGIVVGKFNGKLVRLSGQQFVILAAPTRSGKGVGVVIPNLLEYQESVVVLDIKQENFDLTSGWRASQGHEVFLFNPFAEDRRTHRWNPLTYVSNDPAFRVSDLMSIAAMLYPDGSDDQKFWVSQARNAFMAFALYLFENWDEELSLGFPGGAGAPTLGGIYRLSSGDGTDLKKYLKSLSERRFLSSNAKSAFANLLSQADETFASIMGTLKEPLNAWINPVLDAATSADDFVLTDLRKKKMTIYIGIQPNKLAESRLIINLLFSQIINLNTRELPKSNPELKYQCLLLMDEFTSIGKVDIIATAVAYMAGYNIRLLPIIQSMAQLDATYGKDLSRTIITNHALQILYAPREQQDANDYSEMLGYTTIKKKNVTRGRETTHSVSEERRALMLPQELKAMGNEKEVFLYEGIPHPVKCDKIRYYEDRHFTARLLPKTEVKTLTIRM",
          "count": 1
        }
      },
      {
        "proteinChain": {
          "sequence": "MNIPQATAPTRRGGSMRKPEIQEMFERLRELNPHPTTELEYTTPFELLIAVLLSAQATDVGVNKATRKLYPVANTPRDILDLGEEGLKRYISTIGLFNAKAKNVIATCRILLERYGGDVPHDRAALEALPGVGRKTANVVLNTAFGEPAMAVDTHIFRVSNRTGLAPGKDVRAVEDKLVKVIPSEFLHDAHHWLILHGRYVCKARKPDCPGCVIHDLCRYRDKTPPAPERQTKTRS",
          "count": 1
        }
      }
    ],
    "dialect": "alphafoldserver",
    "version": 1
  },
  {
    "name": "ORF2601_vs_ORF1578_interactome",
    "modelSeeds": [],
    "sequences": [
      {
        "proteinChain": {
          "sequence": "MSKPKIIAIATLVAVLAGYCLSGYLTLLLLRLDTGLYGWDTYYRYFSALGLPQVAPYATKIKIAGVLGFGLPVLVWAIAVVLIVKPKARALHGDARFAGAADLSKHGLFKPSGNGIVVGKFNGKLVRLSGQQFVILAAPTRSGKGVGVVIPNLLEYQESVVVLDIKQENFDLTSGWRASQGHEVFLFNPFAEDRRTHRWNPLTYVSNDPAFRVSDLMSIAAMLYPDGSDDQKFWVSQARNAFMAFALYLFENWDEELSLGFPGGAGAPTLGGIYRLSSGDGTDLKKYLKSLSERRFLSSNAKSAFANLLSQADETFASIMGTLKEPLNAWINPVLDAATSADDFVLTDLRKKKMTIYIGIQPNKLAESRLIINLLFSQIINLNTRELPKSNPELKYQCLLLMDEFTSIGKVDIIATAVAYMAGYNIRLLPIIQSMAQLDATYGKDLSRTIITNHALQILYAPREQQDANDYSEMLGYTTIKKKNVTRGRETTHSVSEERRALMLPQELKAMGNEKEVFLYEGIPHPVKCDKIRYYEDRHFTARLLPKTEVKTLTIRM",
          "count": 1
        }
      },
      {
        "proteinChain": {
          "sequence": "MTLDLIPESRPWPLLLFDCVQADDLDRALALGLMAYLPDPQHDTLDADCPQVCATLLSAQRRLRDAWAARERYRARSARLHRRAAERDARRAPAPAPSQPATPALPPLAAAILARAKAKAAGGAQP",
          "count": 1
        }
      }
    ],
    "dialect": "alphafoldserver",
    "version": 1
  },
  {
    "name": "ORF2601_vs_ORF1579_interactome",
    "modelSeeds": [],
    "sequences": [
      {
        "proteinChain": {
          "sequence": "MSKPKIIAIATLVAVLAGYCLSGYLTLLLLRLDTGLYGWDTYYRYFSALGLPQVAPYATKIKIAGVLGFGLPVLVWAIAVVLIVKPKARALHGDARFAGAADLSKHGLFKPSGNGIVVGKFNGKLVRLSGQQFVILAAPTRSGKGVGVVIPNLLEYQESVVVLDIKQENFDLTSGWRASQGHEVFLFNPFAEDRRTHRWNPLTYVSNDPAFRVSDLMSIAAMLYPDGSDDQKFWVSQARNAFMAFALYLFENWDEELSLGFPGGAGAPTLGGIYRLSSGDGTDLKKYLKSLSERRFLSSNAKSAFANLLSQADETFASIMGTLKEPLNAWINPVLDAATSADDFVLTDLRKKKMTIYIGIQPNKLAESRLIINLLFSQIINLNTRELPKSNPELKYQCLLLMDEFTSIGKVDIIATAVAYMAGYNIRLLPIIQSMAQLDATYGKDLSRTIITNHALQILYAPREQQDANDYSEMLGYTTIKKKNVTRGRETTHSVSEERRALMLPQELKAMGNEKEVFLYEGIPHPVKCDKIRYYEDRHFTARLLPKTEVKTLTIRM",
          "count": 1
        }
      },
      {
        "proteinChain": {
          "sequence": "MSNHVILIADHASVRTITVNRPDKLNALNQATMQALDQAFQDAAAADDVRAVILTGAGPKAFVAGADIAEMSDLSAIQGRAFSLLGQRLMRRIERMPKPVIAMINGFALGGGLELAMACHLRIAAATARLGQPEINLGLIPGFGGTQRLLRLTGRAAALELCLLGLPIDAARALQLGLVNRVVEADALHEETLALAQRLANAAPLALRGILDAVMFGGECAIEEGLQLEAAQFALLFATDDMREGTRAFLDKRPAQFRNR",
          "count": 1
        }
      }
    ],
    "dialect": "alphafoldserver",
    "version": 1
  },
  {
    "name": "ORF2601_vs_ORF1580_interactome",
    "modelSeeds": [],
    "sequences": [
      {
        "proteinChain": {
          "sequence": "MSKPKIIAIATLVAVLAGYCLSGYLTLLLLRLDTGLYGWDTYYRYFSALGLPQVAPYATKIKIAGVLGFGLPVLVWAIAVVLIVKPKARALHGDARFAGAADLSKHGLFKPSGNGIVVGKFNGKLVRLSGQQFVILAAPTRSGKGVGVVIPNLLEYQESVVVLDIKQENFDLTSGWRASQGHEVFLFNPFAEDRRTHRWNPLTYVSNDPAFRVSDLMSIAAMLYPDGSDDQKFWVSQARNAFMAFALYLFENWDEELSLGFPGGAGAPTLGGIYRLSSGDGTDLKKYLKSLSERRFLSSNAKSAFANLLSQADETFASIMGTLKEPLNAWINPVLDAATSADDFVLTDLRKKKMTIYIGIQPNKLAESRLIINLLFSQIINLNTRELPKSNPELKYQCLLLMDEFTSIGKVDIIATAVAYMAGYNIRLLPIIQSMAQLDATYGKDLSRTIITNHALQILYAPREQQDANDYSEMLGYTTIKKKNVTRGRETTHSVSEERRALMLPQELKAMGNEKEVFLYEGIPHPVKCDKIRYYEDRHFTARLLPKTEVKTLTIRM",
          "count": 1
        }
      },
      {
        "proteinChain": {
          "sequence": "MKLRSIAVAVAALALTGNALAQDTTSEKGKLSYYFGYDYGNNLAELTGRGEQLDINSVVKGLQDAYAKKQPAITADQLKPAVEAFQKREQGRAQQAKAEYDKAAAANKTKSDAFLAKNKSTAGVQTLPSGVQYRVIEAGKGAKPTQASTVQLEVAGPFPFGDREKARPAQQIPAIKVSEVEMQAMRDTLLQMPAGSKWEVTLPPEKAYGADPRTPFPPNVAVQFEIKLVSVK",
          "count": 1
        }
      }
    ],
    "dialect": "alphafoldserver",
    "version": 1
  },
  {
    "name": "ORF2601_vs_ORF1581_interactome",
    "modelSeeds": [],
    "sequences": [
      {
        "proteinChain": {
          "sequence": "MSKPKIIAIATLVAVLAGYCLSGYLTLLLLRLDTGLYGWDTYYRYFSALGLPQVAPYATKIKIAGVLGFGLPVLVWAIAVVLIVKPKARALHGDARFAGAADLSKHGLFKPSGNGIVVGKFNGKLVRLSGQQFVILAAPTRSGKGVGVVIPNLLEYQESVVVLDIKQENFDLTSGWRASQGHEVFLFNPFAEDRRTHRWNPLTYVSNDPAFRVSDLMSIAAMLYPDGSDDQKFWVSQARNAFMAFALYLFENWDEELSLGFPGGAGAPTLGGIYRLSSGDGTDLKKYLKSLSERRFLSSNAKSAFANLLSQADETFASIMGTLKEPLNAWINPVLDAATSADDFVLTDLRKKKMTIYIGIQPNKLAESRLIINLLFSQIINLNTRELPKSNPELKYQCLLLMDEFTSIGKVDIIATAVAYMAGYNIRLLPIIQSMAQLDATYGKDLSRTIITNHALQILYAPREQQDANDYSEMLGYTTIKKKNVTRGRETTHSVSEERRALMLPQELKAMGNEKEVFLYEGIPHPVKCDKIRYYEDRHFTARLLPKTEVKTLTIRM",
          "count": 1
        }
      },
      {
        "proteinChain": {
          "sequence": "MSGNDVGSDDGPDFAAGPLPSPCIGVCSLDAQSHCVGCLRSLDEIARWMSMSDAERQDYLHTVLPARALTARLPEYAQLRRALYPLDTAPAGPGWNHAELIDLTDGDASAEAAVLCGLVPREQGTTVLLTRRTDSLRHHAGQVSFPGGRMEPSDADAAAAALRESCEEIALGAQQVHAIGYLDPFLTVSGFRVTPVVAVIAPGFVAVPQPDEVADVFEVPLGYLMDPNNLRSVELEFRGRPRRVLEYDWPAHRIWGATAAILLNLRRRLEQVA",
          "count": 1
        }
      }
    ],
    "dialect": "alphafoldserver",
    "version": 1
  },
  {
    "name": "ORF2601_vs_ORF1582_interactome",
    "modelSeeds": [],
    "sequences": [
      {
        "proteinChain": {
          "sequence": "MSKPKIIAIATLVAVLAGYCLSGYLTLLLLRLDTGLYGWDTYYRYFSALGLPQVAPYATKIKIAGVLGFGLPVLVWAIAVVLIVKPKARALHGDARFAGAADLSKHGLFKPSGNGIVVGKFNGKLVRLSGQQFVILAAPTRSGKGVGVVIPNLLEYQESVVVLDIKQENFDLTSGWRASQGHEVFLFNPFAEDRRTHRWNPLTYVSNDPAFRVSDLMSIAAMLYPDGSDDQKFWVSQARNAFMAFALYLFENWDEELSLGFPGGAGAPTLGGIYRLSSGDGTDLKKYLKSLSERRFLSSNAKSAFANLLSQADETFASIMGTLKEPLNAWINPVLDAATSADDFVLTDLRKKKMTIYIGIQPNKLAESRLIINLLFSQIINLNTRELPKSNPELKYQCLLLMDEFTSIGKVDIIATAVAYMAGYNIRLLPIIQSMAQLDATYGKDLSRTIITNHALQILYAPREQQDANDYSEMLGYTTIKKKNVTRGRETTHSVSEERRALMLPQELKAMGNEKEVFLYEGIPHPVKCDKIRYYEDRHFTARLLPKTEVKTLTIRM",
          "count": 1
        }
      },
      {
        "proteinChain": {
          "sequence": "MSADPNWTTLVDAAVLAAALQHPQLRLLDARAAPPTAPDPHAARKAYAQGHLPGAYYADLDQDLAALSRPAQGRHPLPHGAAFAKRLGEWGIDPHTQVVVYDAADGSMAAARAWWMLRLMGHRRVAVLDGGLAAWRAAGFAESTESPAVRDGAAYPGSFDTAEVVDAEQIVQRLQQAPGWLLDARAGERFRGEVEPIDPVAGHVPGAVNRPLGLNLRDGRFKPAAELRAELSALLGAYRPEQAVVMCGSGVTACHLLLALEVAGLSGARVYAGSWSGWLQDAARPVATGA",
          "count": 1
        }
      }
    ],
    "dialect": "alphafoldserver",
    "version": 1
  },
  {
    "name": "ORF2601_vs_ORF1583_interactome",
    "modelSeeds": [],
    "sequences": [
      {
        "proteinChain": {
          "sequence": "MSKPKIIAIATLVAVLAGYCLSGYLTLLLLRLDTGLYGWDTYYRYFSALGLPQVAPYATKIKIAGVLGFGLPVLVWAIAVVLIVKPKARALHGDARFAGAADLSKHGLFKPSGNGIVVGKFNGKLVRLSGQQFVILAAPTRSGKGVGVVIPNLLEYQESVVVLDIKQENFDLTSGWRASQGHEVFLFNPFAEDRRTHRWNPLTYVSNDPAFRVSDLMSIAAMLYPDGSDDQKFWVSQARNAFMAFALYLFENWDEELSLGFPGGAGAPTLGGIYRLSSGDGTDLKKYLKSLSERRFLSSNAKSAFANLLSQADETFASIMGTLKEPLNAWINPVLDAATSADDFVLTDLRKKKMTIYIGIQPNKLAESRLIINLLFSQIINLNTRELPKSNPELKYQCLLLMDEFTSIGKVDIIATAVAYMAGYNIRLLPIIQSMAQLDATYGKDLSRTIITNHALQILYAPREQQDANDYSEMLGYTTIKKKNVTRGRETTHSVSEERRALMLPQELKAMGNEKEVFLYEGIPHPVKCDKIRYYEDRHFTARLLPKTEVKTLTIRM",
          "count": 1
        }
      },
      {
        "proteinChain": {
          "sequence": "MRLQLRVGALCVAVWTLAACSAESSADVSDRPAAGHRNAAQHDVYQVALEQARAERLRQLRAPDGWLSYTGSGRVRAGQYRVGSDPHSDIVLPAGPAQLGQLTLDAAGQVRFRADAAASVALDGQRVDEVRLEPERAGQRGDRLDVGGRQFYLVQTGALYGWRFRDPAAPALTQFDGLDYFPTDPQWRIQAQWQPYPTPRTTTLLTSIGTPLTVQVPGEAVFSRDGRQYRLRPLLQEDGQGLFFLFADRTSGKESYGGARYLFAALPRDGQVVLDFNLAENPPCALTPHVVCPIAPPEDRLDVAVNAGEKTYRATER",
          "count": 1
        }
      }
    ],
    "dialect": "alphafoldserver",
    "version": 1
  },
  {
    "name": "ORF2601_vs_ORF1584_interactome",
    "modelSeeds": [],
    "sequences": [
      {
        "proteinChain": {
          "sequence": "MSKPKIIAIATLVAVLAGYCLSGYLTLLLLRLDTGLYGWDTYYRYFSALGLPQVAPYATKIKIAGVLGFGLPVLVWAIAVVLIVKPKARALHGDARFAGAADLSKHGLFKPSGNGIVVGKFNGKLVRLSGQQFVILAAPTRSGKGVGVVIPNLLEYQESVVVLDIKQENFDLTSGWRASQGHEVFLFNPFAEDRRTHRWNPLTYVSNDPAFRVSDLMSIAAMLYPDGSDDQKFWVSQARNAFMAFALYLFENWDEELSLGFPGGAGAPTLGGIYRLSSGDGTDLKKYLKSLSERRFLSSNAKSAFANLLSQADETFASIMGTLKEPLNAWINPVLDAATSADDFVLTDLRKKKMTIYIGIQPNKLAESRLIINLLFSQIINLNTRELPKSNPELKYQCLLLMDEFTSIGKVDIIATAVAYMAGYNIRLLPIIQSMAQLDATYGKDLSRTIITNHALQILYAPREQQDANDYSEMLGYTTIKKKNVTRGRETTHSVSEERRALMLPQELKAMGNEKEVFLYEGIPHPVKCDKIRYYEDRHFTARLLPKTEVKTLTIRM",
          "count": 1
        }
      },
      {
        "proteinChain": {
          "sequence": "MSDAVLPSPPITYAPLSYESRLARRALTQIDMVVIHCTELPDMAMAREYGERVLYDSGTGNSGHYYLDRNGSIQQYVALERVAHHVRGHNPHTLGIELVNRGRYPHWLDSRYQEMTEPYPEAQIAALITLLQWLQQQLPSVRRIAGHQALDTTQEAASDDPSRKIQRKLDPGPLFPWSRIEAAVSWSHTPR",
          "count": 1
        }
      }
    ],
    "dialect": "alphafoldserver",
    "version": 1
  },
  {
    "name": "ORF2601_vs_ORF1585_interactome",
    "modelSeeds": [],
    "sequences": [
      {
        "proteinChain": {
          "sequence": "MSKPKIIAIATLVAVLAGYCLSGYLTLLLLRLDTGLYGWDTYYRYFSALGLPQVAPYATKIKIAGVLGFGLPVLVWAIAVVLIVKPKARALHGDARFAGAADLSKHGLFKPSGNGIVVGKFNGKLVRLSGQQFVILAAPTRSGKGVGVVIPNLLEYQESVVVLDIKQENFDLTSGWRASQGHEVFLFNPFAEDRRTHRWNPLTYVSNDPAFRVSDLMSIAAMLYPDGSDDQKFWVSQARNAFMAFALYLFENWDEELSLGFPGGAGAPTLGGIYRLSSGDGTDLKKYLKSLSERRFLSSNAKSAFANLLSQADETFASIMGTLKEPLNAWINPVLDAATSADDFVLTDLRKKKMTIYIGIQPNKLAESRLIINLLFSQIINLNTRELPKSNPELKYQCLLLMDEFTSIGKVDIIATAVAYMAGYNIRLLPIIQSMAQLDATYGKDLSRTIITNHALQILYAPREQQDANDYSEMLGYTTIKKKNVTRGRETTHSVSEERRALMLPQELKAMGNEKEVFLYEGIPHPVKCDKIRYYEDRHFTARLLPKTEVKTLTIRM",
          "count": 1
        }
      },
      {
        "proteinChain": {
          "sequence": "MALNPDSPLGKLMATLPQTGQVTWIGVRPARDVAMLEVDAAQVTTGIGLVGDRYKGGSGKRGVTLIQAEHLPVIAALSGHATIAPATLRRNLVVSGIPLIALKGRRFRIGEIELEGTDPCDPCSRMEDALGAGGYNAMRGHGGLCARVLRGGVLRIGDTVQAL",
          "count": 1
        }
      }
    ],
    "dialect": "alphafoldserver",
    "version": 1
  },
  {
    "name": "ORF2601_vs_ORF1586_interactome",
    "modelSeeds": [],
    "sequences": [
      {
        "proteinChain": {
          "sequence": "MSKPKIIAIATLVAVLAGYCLSGYLTLLLLRLDTGLYGWDTYYRYFSALGLPQVAPYATKIKIAGVLGFGLPVLVWAIAVVLIVKPKARALHGDARFAGAADLSKHGLFKPSGNGIVVGKFNGKLVRLSGQQFVILAAPTRSGKGVGVVIPNLLEYQESVVVLDIKQENFDLTSGWRASQGHEVFLFNPFAEDRRTHRWNPLTYVSNDPAFRVSDLMSIAAMLYPDGSDDQKFWVSQARNAFMAFALYLFENWDEELSLGFPGGAGAPTLGGIYRLSSGDGTDLKKYLKSLSERRFLSSNAKSAFANLLSQADETFASIMGTLKEPLNAWINPVLDAATSADDFVLTDLRKKKMTIYIGIQPNKLAESRLIINLLFSQIINLNTRELPKSNPELKYQCLLLMDEFTSIGKVDIIATAVAYMAGYNIRLLPIIQSMAQLDATYGKDLSRTIITNHALQILYAPREQQDANDYSEMLGYTTIKKKNVTRGRETTHSVSEERRALMLPQELKAMGNEKEVFLYEGIPHPVKCDKIRYYEDRHFTARLLPKTEVKTLTIRM",
          "count": 1
        }
      },
      {
        "proteinChain": {
          "sequence": "MSRGHCILSHGFESGPDALKVTALANVAEQLGWTHERPDYTDLDARREVSTLGDVRGRLQRLLEIARAAAERGPVVLVGSSLGSYIAGMVSLQVPTRGLFLMVPPTKMGPMPALDAAPVPISIVHAWRDELIPAADVIAWAQARHARLLLVDDDHRLASHVDASARAFAELLQSL",
          "count": 1
        }
      }
    ],
    "dialect": "alphafoldserver",
    "version": 1
  },
  {
    "name": "ORF2601_vs_ORF1587_interactome",
    "modelSeeds": [],
    "sequences": [
      {
        "proteinChain": {
          "sequence": "MSKPKIIAIATLVAVLAGYCLSGYLTLLLLRLDTGLYGWDTYYRYFSALGLPQVAPYATKIKIAGVLGFGLPVLVWAIAVVLIVKPKARALHGDARFAGAADLSKHGLFKPSGNGIVVGKFNGKLVRLSGQQFVILAAPTRSGKGVGVVIPNLLEYQESVVVLDIKQENFDLTSGWRASQGHEVFLFNPFAEDRRTHRWNPLTYVSNDPAFRVSDLMSIAAMLYPDGSDDQKFWVSQARNAFMAFALYLFENWDEELSLGFPGGAGAPTLGGIYRLSSGDGTDLKKYLKSLSERRFLSSNAKSAFANLLSQADETFASIMGTLKEPLNAWINPVLDAATSADDFVLTDLRKKKMTIYIGIQPNKLAESRLIINLLFSQIINLNTRELPKSNPELKYQCLLLMDEFTSIGKVDIIATAVAYMAGYNIRLLPIIQSMAQLDATYGKDLSRTIITNHALQILYAPREQQDANDYSEMLGYTTIKKKNVTRGRETTHSVSEERRALMLPQELKAMGNEKEVFLYEGIPHPVKCDKIRYYEDRHFTARLLPKTEVKTLTIRM",
          "count": 1
        }
      },
      {
        "proteinChain": {
          "sequence": "MNVLIREATEGDAAAIELLTMVAFMRAERSRHDEHQVIAGLRQDGALALSLVADHDGYVVGHLAVSPVALSDDSPGWFALGPLAVGPGHQRQGLGARLVQAALATLRERGAAGCLALGEPAFFRRLGFAVEPGLVLPEVPASELQALAFGDRLLPLADVSYHPAFGLG",
          "count": 1
        }
      }
    ],
    "dialect": "alphafoldserver",
    "version": 1
  },
  {
    "name": "ORF2601_vs_ORF1588_interactome",
    "modelSeeds": [],
    "sequences": [
      {
        "proteinChain": {
          "sequence": "MSKPKIIAIATLVAVLAGYCLSGYLTLLLLRLDTGLYGWDTYYRYFSALGLPQVAPYATKIKIAGVLGFGLPVLVWAIAVVLIVKPKARALHGDARFAGAADLSKHGLFKPSGNGIVVGKFNGKLVRLSGQQFVILAAPTRSGKGVGVVIPNLLEYQESVVVLDIKQENFDLTSGWRASQGHEVFLFNPFAEDRRTHRWNPLTYVSNDPAFRVSDLMSIAAMLYPDGSDDQKFWVSQARNAFMAFALYLFENWDEELSLGFPGGAGAPTLGGIYRLSSGDGTDLKKYLKSLSERRFLSSNAKSAFANLLSQADETFASIMGTLKEPLNAWINPVLDAATSADDFVLTDLRKKKMTIYIGIQPNKLAESRLIINLLFSQIINLNTRELPKSNPELKYQCLLLMDEFTSIGKVDIIATAVAYMAGYNIRLLPIIQSMAQLDATYGKDLSRTIITNHALQILYAPREQQDANDYSEMLGYTTIKKKNVTRGRETTHSVSEERRALMLPQELKAMGNEKEVFLYEGIPHPVKCDKIRYYEDRHFTARLLPKTEVKTLTIRM",
          "count": 1
        }
      },
      {
        "proteinChain": {
          "sequence": "MPCPSLTLERVAYVLPDGSPLFSDLNIHIDQRATGLVGRNGVGKSVLARLLAGELLPSAGRCVRSGSVHYLPQRVSVATGQRIADLAGVAPLLDALDRIAAGSTAPADFERVGERWTAHAQFAAELERQGLGGRDPHAPAAQLSGGEAMRVALAGAFVSQPDVLILDEPSNHLDGPQRQRLMDRLLAWSGGLLVISHDRGVLEAMQRILDLSAHGLRSYGGNYGFYAQQRASEQRVASDLLAQRKHARARGEQVLRAQLQRQQHRQARGARAAGQANQAAILLGGQKQRSQVSAGRLQQQRQAEQARLSEAVVQAAAQVEVDPAIAALAPTLPANTPRRLATLRQVEVADARLGGRRVDLLLQGRSRIGLVGPNGSGKSALLQLLAGRLQPSAGHCQVHVPVAYLDQDLGLLDPARSAAAQLQEANPGAPAHVQRLRLALLGLDQTRADLPCGQLSGGQRLKAALACALYRAQPAHLLLLDEPTNHLDLASVEAIEALLYDHQGALIVASHDAAFLQRLGLQQRLDTAQAQWRLAPW",
          "count": 1
        }
      }
    ],
    "dialect": "alphafoldserver",
    "version": 1
  },
  {
    "name": "ORF2601_vs_ORF1589_interactome",
    "modelSeeds": [],
    "sequences": [
      {
        "proteinChain": {
          "sequence": "MSKPKIIAIATLVAVLAGYCLSGYLTLLLLRLDTGLYGWDTYYRYFSALGLPQVAPYATKIKIAGVLGFGLPVLVWAIAVVLIVKPKARALHGDARFAGAADLSKHGLFKPSGNGIVVGKFNGKLVRLSGQQFVILAAPTRSGKGVGVVIPNLLEYQESVVVLDIKQENFDLTSGWRASQGHEVFLFNPFAEDRRTHRWNPLTYVSNDPAFRVSDLMSIAAMLYPDGSDDQKFWVSQARNAFMAFALYLFENWDEELSLGFPGGAGAPTLGGIYRLSSGDGTDLKKYLKSLSERRFLSSNAKSAFANLLSQADETFASIMGTLKEPLNAWINPVLDAATSADDFVLTDLRKKKMTIYIGIQPNKLAESRLIINLLFSQIINLNTRELPKSNPELKYQCLLLMDEFTSIGKVDIIATAVAYMAGYNIRLLPIIQSMAQLDATYGKDLSRTIITNHALQILYAPREQQDANDYSEMLGYTTIKKKNVTRGRETTHSVSEERRALMLPQELKAMGNEKEVFLYEGIPHPVKCDKIRYYEDRHFTARLLPKTEVKTLTIRM",
          "count": 1
        }
      },
      {
        "proteinChain": {
          "sequence": "VKFFASCAKGLEYLLADELLALGASRATATISGVNVEGELRDAQRAVLWSRLASRVLWPLTEFDCPDEDALYAGVAELPWDAHLSVGHTLSVDAHVSGTAITHARYAAQRIKDAVVDTMRRQGLERPSVDVENPDLRLNLSLRKGRATISVDLGGGPLHRRGWRMAQNEAPLKENLAAAVLMRGGWPRAYADGGGLLDPMCGSGTLLIEGALMAADVAPGLQRYGSDVPSRWRGFDRDGWQQLVGEARERDRVGRAALKQVIHGSDMDPHAIRAAKENAQVAGVAEAIWFGVREVGELQTPPQATGVVVCNPPYDERLAADAALYRRLGDTLQRVAPQWRASLLCGNAELAYATGLRAGKKYQLFNGAIECALIVCDPIAVPRRTPLAAPTALSEGAQMVANRLRKNLQKFKKWRAREGIECFRAYDADLPEYSAAIDVYQQADGDRRIFLHVQEYAAPATIPEADVRRRLNELLAAAREVFEVPAERVALKSRERGKGGSKYGRFEQRNEIVHVREHGALLRVNLFDYLDTGLFLDHRPLRGTMAQQCRGRRFLNLFCYTGVASVEAAVAGAASTTSVDLSATYLQWCADNLALNGLAGSKHKLVQADALAWLEAERAHFDVIFCDPPTFSNSARAEDFDIQREHVRLLRAAVARLAPGGVLYFSNNFRRFKLDEEGVAEFAQCEEISPRTIDPDFERHARIHRAWRLTA",
          "count": 1
        }
      }
    ],
    "dialect": "alphafoldserver",
    "version": 1
  },
  {
    "name": "ORF2601_vs_ORF1590_interactome",
    "modelSeeds": [],
    "sequences": [
      {
        "proteinChain": {
          "sequence": "MSKPKIIAIATLVAVLAGYCLSGYLTLLLLRLDTGLYGWDTYYRYFSALGLPQVAPYATKIKIAGVLGFGLPVLVWAIAVVLIVKPKARALHGDARFAGAADLSKHGLFKPSGNGIVVGKFNGKLVRLSGQQFVILAAPTRSGKGVGVVIPNLLEYQESVVVLDIKQENFDLTSGWRASQGHEVFLFNPFAEDRRTHRWNPLTYVSNDPAFRVSDLMSIAAMLYPDGSDDQKFWVSQARNAFMAFALYLFENWDEELSLGFPGGAGAPTLGGIYRLSSGDGTDLKKYLKSLSERRFLSSNAKSAFANLLSQADETFASIMGTLKEPLNAWINPVLDAATSADDFVLTDLRKKKMTIYIGIQPNKLAESRLIINLLFSQIINLNTRELPKSNPELKYQCLLLMDEFTSIGKVDIIATAVAYMAGYNIRLLPIIQSMAQLDATYGKDLSRTIITNHALQILYAPREQQDANDYSEMLGYTTIKKKNVTRGRETTHSVSEERRALMLPQELKAMGNEKEVFLYEGIPHPVKCDKIRYYEDRHFTARLLPKTEVKTLTIRM",
          "count": 1
        }
      },
      {
        "proteinChain": {
          "sequence": "MTAPPRIAFLASPAEPAVAARARLTQRYGDHALDSADIVCALGGDGFMLQTLHRHGASDKPVFGMKLGSVGFLMNQYRDNEDDLLERLQRAEPAYLRPLEMQVQTESGASAGSLAYNEVSLLRQTRQAAHLSIDLNGQTRIAELIGDGVMVATPAGSTAYNYSAHGPILPLGSHTLALTPIAPYRPRRWRGAILKADTEVRFRVLDPYKRPVSVTADSHEIRDVVEVTIRESAQRQVTLLFDPEHNLEERIFSEQFAV",
          "count": 1
        }
      }
    ],
    "dialect": "alphafoldserver",
    "version": 1
  },
  {
    "name": "ORF2601_vs_ORF1591_interactome",
    "modelSeeds": [],
    "sequences": [
      {
        "proteinChain": {
          "sequence": "MSKPKIIAIATLVAVLAGYCLSGYLTLLLLRLDTGLYGWDTYYRYFSALGLPQVAPYATKIKIAGVLGFGLPVLVWAIAVVLIVKPKARALHGDARFAGAADLSKHGLFKPSGNGIVVGKFNGKLVRLSGQQFVILAAPTRSGKGVGVVIPNLLEYQESVVVLDIKQENFDLTSGWRASQGHEVFLFNPFAEDRRTHRWNPLTYVSNDPAFRVSDLMSIAAMLYPDGSDDQKFWVSQARNAFMAFALYLFENWDEELSLGFPGGAGAPTLGGIYRLSSGDGTDLKKYLKSLSERRFLSSNAKSAFANLLSQADETFASIMGTLKEPLNAWINPVLDAATSADDFVLTDLRKKKMTIYIGIQPNKLAESRLIINLLFSQIINLNTRELPKSNPELKYQCLLLMDEFTSIGKVDIIATAVAYMAGYNIRLLPIIQSMAQLDATYGKDLSRTIITNHALQILYAPREQQDANDYSEMLGYTTIKKKNVTRGRETTHSVSEERRALMLPQELKAMGNEKEVFLYEGIPHPVKCDKIRYYEDRHFTARLLPKTEVKTLTIRM",
          "count": 1
        }
      },
      {
        "proteinChain": {
          "sequence": "MTDNSPRLLTVAVTSRALFDLEEGHALFEADGVEAYSAFQREHEDDILQPGVAFPVVRKLLALNHDVPEDAPRVEVILLSRNSADTGLRIFNSIQHYNLGIVRATFTSGEPTWPYVKPFGTDLFLSANPESVRRALSHGIAAATIMPRALGERAEAAAAIVDNDESRLSTQLRIAFDGDAVIFGDESERISREQGVEAFGRHERERAREPLSVGPFRNFLSALHTLQAAFPPGQASPIRTALVTARSAPAHERVIRTLREWGVRLDEALFLGGRHKGPFLQAFGADIFFDDSQHNIDSARQHQHVAAGHVPHGVANEG",
          "count": 1
        }
      }
    ],
    "dialect": "alphafoldserver",
    "version": 1
  },
  {
    "name": "ORF2601_vs_ORF1592_interactome",
    "modelSeeds": [],
    "sequences": [
      {
        "proteinChain": {
          "sequence": "MSKPKIIAIATLVAVLAGYCLSGYLTLLLLRLDTGLYGWDTYYRYFSALGLPQVAPYATKIKIAGVLGFGLPVLVWAIAVVLIVKPKARALHGDARFAGAADLSKHGLFKPSGNGIVVGKFNGKLVRLSGQQFVILAAPTRSGKGVGVVIPNLLEYQESVVVLDIKQENFDLTSGWRASQGHEVFLFNPFAEDRRTHRWNPLTYVSNDPAFRVSDLMSIAAMLYPDGSDDQKFWVSQARNAFMAFALYLFENWDEELSLGFPGGAGAPTLGGIYRLSSGDGTDLKKYLKSLSERRFLSSNAKSAFANLLSQADETFASIMGTLKEPLNAWINPVLDAATSADDFVLTDLRKKKMTIYIGIQPNKLAESRLIINLLFSQIINLNTRELPKSNPELKYQCLLLMDEFTSIGKVDIIATAVAYMAGYNIRLLPIIQSMAQLDATYGKDLSRTIITNHALQILYAPREQQDANDYSEMLGYTTIKKKNVTRGRETTHSVSEERRALMLPQELKAMGNEKEVFLYEGIPHPVKCDKIRYYEDRHFTARLLPKTEVKTLTIRM",
          "count": 1
        }
      },
      {
        "proteinChain": {
          "sequence": "MKKAIGVLIAFLLTVTAWWFGGPYMTMHGLSKAIEQRDTAALERYVDFPRVRSSLRAQLNDYLVRQAGPDLAASPWGTLLYGLGNQLGGAAVDTLVTPIGIGALLQGHVLWKRGRNELQGGDPFGPTEPARPLKNAKHRFEALDRFVIDVERAPGEPPLKVVLEPQGLRWKVVDLQLEMSPAS",
          "count": 1
        }
      }
    ],
    "dialect": "alphafoldserver",
    "version": 1
  },
  {
    "name": "ORF2601_vs_ORF1593_interactome",
    "modelSeeds": [],
    "sequences": [
      {
        "proteinChain": {
          "sequence": "MSKPKIIAIATLVAVLAGYCLSGYLTLLLLRLDTGLYGWDTYYRYFSALGLPQVAPYATKIKIAGVLGFGLPVLVWAIAVVLIVKPKARALHGDARFAGAADLSKHGLFKPSGNGIVVGKFNGKLVRLSGQQFVILAAPTRSGKGVGVVIPNLLEYQESVVVLDIKQENFDLTSGWRASQGHEVFLFNPFAEDRRTHRWNPLTYVSNDPAFRVSDLMSIAAMLYPDGSDDQKFWVSQARNAFMAFALYLFENWDEELSLGFPGGAGAPTLGGIYRLSSGDGTDLKKYLKSLSERRFLSSNAKSAFANLLSQADETFASIMGTLKEPLNAWINPVLDAATSADDFVLTDLRKKKMTIYIGIQPNKLAESRLIINLLFSQIINLNTRELPKSNPELKYQCLLLMDEFTSIGKVDIIATAVAYMAGYNIRLLPIIQSMAQLDATYGKDLSRTIITNHALQILYAPREQQDANDYSEMLGYTTIKKKNVTRGRETTHSVSEERRALMLPQELKAMGNEKEVFLYEGIPHPVKCDKIRYYEDRHFTARLLPKTEVKTLTIRM",
          "count": 1
        }
      },
      {
        "proteinChain": {
          "sequence": "MTTYFSDASFKFLRALARHNDKTWFNDHRHQYEAHVRQPFLQLITDLQPALAQVSEHYRADPRTQGGSLFRIYRDARFSNDKSPYKNWQGARLFHERRRQMPAPSFYLHLQPGESFVGAGLWHPEPDTQRKLRQFIFDNPGSWKAAAHNPKLLRKFSLDDSEKLVRAPRGFPNDFEFIDDLKHRNWAYLRHLDDSIMTGPRLRQTIEADLVILAPFVDYLCAALDLEF",
          "count": 1
        }
      }
    ],
    "dialect": "alphafoldserver",
    "version": 1
  },
  {
    "name": "ORF2601_vs_ORF1594_interactome",
    "modelSeeds": [],
    "sequences": [
      {
        "proteinChain": {
          "sequence": "MSKPKIIAIATLVAVLAGYCLSGYLTLLLLRLDTGLYGWDTYYRYFSALGLPQVAPYATKIKIAGVLGFGLPVLVWAIAVVLIVKPKARALHGDARFAGAADLSKHGLFKPSGNGIVVGKFNGKLVRLSGQQFVILAAPTRSGKGVGVVIPNLLEYQESVVVLDIKQENFDLTSGWRASQGHEVFLFNPFAEDRRTHRWNPLTYVSNDPAFRVSDLMSIAAMLYPDGSDDQKFWVSQARNAFMAFALYLFENWDEELSLGFPGGAGAPTLGGIYRLSSGDGTDLKKYLKSLSERRFLSSNAKSAFANLLSQADETFASIMGTLKEPLNAWINPVLDAATSADDFVLTDLRKKKMTIYIGIQPNKLAESRLIINLLFSQIINLNTRELPKSNPELKYQCLLLMDEFTSIGKVDIIATAVAYMAGYNIRLLPIIQSMAQLDATYGKDLSRTIITNHALQILYAPREQQDANDYSEMLGYTTIKKKNVTRGRETTHSVSEERRALMLPQELKAMGNEKEVFLYEGIPHPVKCDKIRYYEDRHFTARLLPKTEVKTLTIRM",
          "count": 1
        }
      },
      {
        "proteinChain": {
          "sequence": "MPDSFLFYDLETFGQDPRRTRIAQFAAVRTDAQLRVIEEPISFFVQPADDLLPSPYATMVTGITPQHALREGVTEAEAFARIAEQMGRPQTCTLGYNSIRFDDEFIRCGLFRNFYDPYEREWRGGNSRWDLLDVLRLVHALRPDGIVWPQREDGATSFKLEHLADANDVREGDAHEALSDVYATIGMARKFQQHQPKLWDYALRLRDKRFAAALLDVIAMQPVLHVSQRYPASRLCAAAVLPLTRHPRIDSRVIVFDLEGDPEVLLRLSPDDIADRLYIRAADLPEGEQRIPLKEVHLNKSPALVAWQHLRAADFERLGVDHDAVVAKAARLRALGPELAEKVRQVYGSERAAAAAVNDADASLYDGFLAEGDKRLLAQVRASAPDELGALEARFRDPRLIELLFRYRARNWPQTLSFEEQERWNVYRRQRLLQDRGLGEVTLEQYHAQIADLRGAHPDDATKQALLDQLAAWGSDLQRTL",
          "count": 1
        }
      }
    ],
    "dialect": "alphafoldserver",
    "version": 1
  },
  {
    "name": "ORF2601_vs_ORF1595_interactome",
    "modelSeeds": [],
    "sequences": [
      {
        "proteinChain": {
          "sequence": "MSKPKIIAIATLVAVLAGYCLSGYLTLLLLRLDTGLYGWDTYYRYFSALGLPQVAPYATKIKIAGVLGFGLPVLVWAIAVVLIVKPKARALHGDARFAGAADLSKHGLFKPSGNGIVVGKFNGKLVRLSGQQFVILAAPTRSGKGVGVVIPNLLEYQESVVVLDIKQENFDLTSGWRASQGHEVFLFNPFAEDRRTHRWNPLTYVSNDPAFRVSDLMSIAAMLYPDGSDDQKFWVSQARNAFMAFALYLFENWDEELSLGFPGGAGAPTLGGIYRLSSGDGTDLKKYLKSLSERRFLSSNAKSAFANLLSQADETFASIMGTLKEPLNAWINPVLDAATSADDFVLTDLRKKKMTIYIGIQPNKLAESRLIINLLFSQIINLNTRELPKSNPELKYQCLLLMDEFTSIGKVDIIATAVAYMAGYNIRLLPIIQSMAQLDATYGKDLSRTIITNHALQILYAPREQQDANDYSEMLGYTTIKKKNVTRGRETTHSVSEERRALMLPQELKAMGNEKEVFLYEGIPHPVKCDKIRYYEDRHFTARLLPKTEVKTLTIRM",
          "count": 1
        }
      },
      {
        "proteinChain": {
          "sequence": "LSPVSQRSLTLIGAGLAGCLLAILLSRRGWQVTVYERRGDPRIKGYESGRSINLALAERGRHALRQAGAEDAVMAKAVMMRGRMVHPLVGQPQLQRYGRDDSEVIWSIHRAALNVALLDLAEQAGARVHFYRRLHTVDFDAGYARFIDDRDDQPHEIHFQSLIGSDGAGSALRAAMQRKSPLGERTEFLDHSYKELEIPPQPGGGFRIEGNALHIWPRGRYMCIALPNDGGTFTVTLFLPNAGEPSFATTRTGDEAFALFARDFPDALPLIPQLKEHWEEHPPGLLGTLTLDRWHLDGRALLIGDAAHAMVPFHGQGMNCAFEDCVALADQLDAHDDLASAFAAFEAARRDDAAAIQQMALENYLEMRDRVDDPDFLLQRELEQQLQARWPTRFVPHYTMVTFLRTRYSIALARSEIQREILVQATRGHSDLSRIDWSALEAVVHARLEPLDGAH",
          "count": 1
        }
      }
    ],
    "dialect": "alphafoldserver",
    "version": 1
  },
  {
    "name": "ORF2601_vs_ORF1596_interactome",
    "modelSeeds": [],
    "sequences": [
      {
        "proteinChain": {
          "sequence": "MSKPKIIAIATLVAVLAGYCLSGYLTLLLLRLDTGLYGWDTYYRYFSALGLPQVAPYATKIKIAGVLGFGLPVLVWAIAVVLIVKPKARALHGDARFAGAADLSKHGLFKPSGNGIVVGKFNGKLVRLSGQQFVILAAPTRSGKGVGVVIPNLLEYQESVVVLDIKQENFDLTSGWRASQGHEVFLFNPFAEDRRTHRWNPLTYVSNDPAFRVSDLMSIAAMLYPDGSDDQKFWVSQARNAFMAFALYLFENWDEELSLGFPGGAGAPTLGGIYRLSSGDGTDLKKYLKSLSERRFLSSNAKSAFANLLSQADETFASIMGTLKEPLNAWINPVLDAATSADDFVLTDLRKKKMTIYIGIQPNKLAESRLIINLLFSQIINLNTRELPKSNPELKYQCLLLMDEFTSIGKVDIIATAVAYMAGYNIRLLPIIQSMAQLDATYGKDLSRTIITNHALQILYAPREQQDANDYSEMLGYTTIKKKNVTRGRETTHSVSEERRALMLPQELKAMGNEKEVFLYEGIPHPVKCDKIRYYEDRHFTARLLPKTEVKTLTIRM",
          "count": 1
        }
      },
      {
        "proteinChain": {
          "sequence": "MTDPLSRAHAAALDAADPLRNLRDAFVFPQHGDDDQTYFVGNSLGLQPRAARAMVDEVLDQWGALAVEGHFTGPTQWLTYHQLVGDALARVVGAQPGEVVAMNTLSVNLHLMMASFYRPTAERGAILIEAGAFPSDRHAVESQLRLHGLDPATHLIEVEADEPNGTVSMSAIAEAIAQHGPHLALVLWPGIQYRTGQAFDLAEIVRLARAQGAAVGLDLAHAVGNLPLTLHDDGVDFAVWCHYKYLNAGPGAVGGCFVHARHATSDLPRMAGWWGHEQQTRFRMDPQFVPSPGAEGWQLSNPPVLALAPLRASLALFDQAGMAALRAKSEQLTGHLEQMIHARVPQVLQIVTPVEPARRGCQLSLRVAGGRARGRALFEHLHAAGVLGDWREPDVIRIAPVPLYNRFSDLHTFVEQVEAWAAA",
          "count": 1
        }
      }
    ],
    "dialect": "alphafoldserver",
    "version": 1
  },
  {
    "name": "ORF2601_vs_ORF1597_interactome",
    "modelSeeds": [],
    "sequences": [
      {
        "proteinChain": {
          "sequence": "MSKPKIIAIATLVAVLAGYCLSGYLTLLLLRLDTGLYGWDTYYRYFSALGLPQVAPYATKIKIAGVLGFGLPVLVWAIAVVLIVKPKARALHGDARFAGAADLSKHGLFKPSGNGIVVGKFNGKLVRLSGQQFVILAAPTRSGKGVGVVIPNLLEYQESVVVLDIKQENFDLTSGWRASQGHEVFLFNPFAEDRRTHRWNPLTYVSNDPAFRVSDLMSIAAMLYPDGSDDQKFWVSQARNAFMAFALYLFENWDEELSLGFPGGAGAPTLGGIYRLSSGDGTDLKKYLKSLSERRFLSSNAKSAFANLLSQADETFASIMGTLKEPLNAWINPVLDAATSADDFVLTDLRKKKMTIYIGIQPNKLAESRLIINLLFSQIINLNTRELPKSNPELKYQCLLLMDEFTSIGKVDIIATAVAYMAGYNIRLLPIIQSMAQLDATYGKDLSRTIITNHALQILYAPREQQDANDYSEMLGYTTIKKKNVTRGRETTHSVSEERRALMLPQELKAMGNEKEVFLYEGIPHPVKCDKIRYYEDRHFTARLLPKTEVKTLTIRM",
          "count": 1
        }
      },
      {
        "proteinChain": {
          "sequence": "MLRALIDLKPRDVPLRVALRNTAAVVLPLAIGVATGQVAAGLAVCSGALNTMFSDQPGPYRARLQRMLMAALAAGLAALLGIWVGHNTPALVVAGLLLGLGGGLLVALGPVAARVGLTSMILLVVSADMRLPVQQAPGVAALIFAGGLLQVMLALAAWPLQRYRPERFALAELMRQLAGSARQRPDASAAPPATQEVLDAMVMLHGEHRSRAIAVQSFRIIAELCDRVRLELLSLADAETRLTDSQARPAIERVLERSAIVLEQLAHAMTMGEDPQAANASMTGFDDLVGALARFQHDNADTRERRLVRVAVARAQGLGGQLRALIRNAHWASSRGEIQAQLAEARLPSALRPAATWATLRANLDLSSVAFRHALRCGVCLALAIAFQRWQQIPHGFWIPMTTAIVLKPDFGGTFSFGALRVAGTFVGLLLATLLAHLAMDGASIRMALLALFCLGFRLLTQVNYGIGVAFLTGMLVLLLSFEGVAPGEAVGARLQATVAGSALALVAYALWPTRERRQIRASLAQLLSAYRDHLRHLLLGQMEGLSDTRAAARVARTNAQASIERLRGEPRSRRNLQELKLAESLLANGNRLIRASLLLEAVLRDGHPLPTLDALPSFAQQADEALSAVIDGLRTGGTPAAATLRNAERQLSDALAALPDSSPATAALADTIDRVTDSIGTLTHLLRPARPASAGAPAVHDGVHDAGR",
          "count": 1
        }
      }
    ],
    "dialect": "alphafoldserver",
    "version": 1
  },
  {
    "name": "ORF2601_vs_ORF1598_interactome",
    "modelSeeds": [],
    "sequences": [
      {
        "proteinChain": {
          "sequence": "MSKPKIIAIATLVAVLAGYCLSGYLTLLLLRLDTGLYGWDTYYRYFSALGLPQVAPYATKIKIAGVLGFGLPVLVWAIAVVLIVKPKARALHGDARFAGAADLSKHGLFKPSGNGIVVGKFNGKLVRLSGQQFVILAAPTRSGKGVGVVIPNLLEYQESVVVLDIKQENFDLTSGWRASQGHEVFLFNPFAEDRRTHRWNPLTYVSNDPAFRVSDLMSIAAMLYPDGSDDQKFWVSQARNAFMAFALYLFENWDEELSLGFPGGAGAPTLGGIYRLSSGDGTDLKKYLKSLSERRFLSSNAKSAFANLLSQADETFASIMGTLKEPLNAWINPVLDAATSADDFVLTDLRKKKMTIYIGIQPNKLAESRLIINLLFSQIINLNTRELPKSNPELKYQCLLLMDEFTSIGKVDIIATAVAYMAGYNIRLLPIIQSMAQLDATYGKDLSRTIITNHALQILYAPREQQDANDYSEMLGYTTIKKKNVTRGRETTHSVSEERRALMLPQELKAMGNEKEVFLYEGIPHPVKCDKIRYYEDRHFTARLLPKTEVKTLTIRM",
          "count": 1
        }
      },
      {
        "proteinChain": {
          "sequence": "MLTPPINLHAWIEEHRHLLKPPVGNKCIQQDGFIIMVVGGPNARTDYHYDEGPEWFFQLEGEMVLKVQDEGVARDIPIRAGEVFLLPPKVPHSPQRADGSIGLVIERERLPTEQDGLQWYCPQCNHKLYEAMFPLKNIETDFPPVFDRFYRSPALRTCSQCGHLHPAPERYATVEG",
          "count": 1
        }
      }
    ],
    "dialect": "alphafoldserver",
    "version": 1
  },
  {
    "name": "ORF2601_vs_ORF1599_interactome",
    "modelSeeds": [],
    "sequences": [
      {
        "proteinChain": {
          "sequence": "MSKPKIIAIATLVAVLAGYCLSGYLTLLLLRLDTGLYGWDTYYRYFSALGLPQVAPYATKIKIAGVLGFGLPVLVWAIAVVLIVKPKARALHGDARFAGAADLSKHGLFKPSGNGIVVGKFNGKLVRLSGQQFVILAAPTRSGKGVGVVIPNLLEYQESVVVLDIKQENFDLTSGWRASQGHEVFLFNPFAEDRRTHRWNPLTYVSNDPAFRVSDLMSIAAMLYPDGSDDQKFWVSQARNAFMAFALYLFENWDEELSLGFPGGAGAPTLGGIYRLSSGDGTDLKKYLKSLSERRFLSSNAKSAFANLLSQADETFASIMGTLKEPLNAWINPVLDAATSADDFVLTDLRKKKMTIYIGIQPNKLAESRLIINLLFSQIINLNTRELPKSNPELKYQCLLLMDEFTSIGKVDIIATAVAYMAGYNIRLLPIIQSMAQLDATYGKDLSRTIITNHALQILYAPREQQDANDYSEMLGYTTIKKKNVTRGRETTHSVSEERRALMLPQELKAMGNEKEVFLYEGIPHPVKCDKIRYYEDRHFTARLLPKTEVKTLTIRM",
          "count": 1
        }
      },
      {
        "proteinChain": {
          "sequence": "MNELNHLLENNRAWSERIRREDPEFFSKLSTQQTPEYLWIGCSDSRVPANQIIDMAPGEVFVHRNIANVVVHTDLNCLSVIQFAVDVLKVKHVLVVGHYGCGGVFASLTQKRMGLVDNWIRHVTDVADKHEACLHNAGELSVQHARLCELNVLEQVVNVCRTTIVHDAWERGQQLSVHGWVYSLRDGRAHDLGMSIDRPELLQERYDAALAQIQADQTER",
          "count": 1
        }
      }
    ],
    "dialect": "alphafoldserver",
    "version": 1
  },
  {
    "name": "ORF2601_vs_ORF1600_interactome",
    "modelSeeds": [],
    "sequences": [
      {
        "proteinChain": {
          "sequence": "MSKPKIIAIATLVAVLAGYCLSGYLTLLLLRLDTGLYGWDTYYRYFSALGLPQVAPYATKIKIAGVLGFGLPVLVWAIAVVLIVKPKARALHGDARFAGAADLSKHGLFKPSGNGIVVGKFNGKLVRLSGQQFVILAAPTRSGKGVGVVIPNLLEYQESVVVLDIKQENFDLTSGWRASQGHEVFLFNPFAEDRRTHRWNPLTYVSNDPAFRVSDLMSIAAMLYPDGSDDQKFWVSQARNAFMAFALYLFENWDEELSLGFPGGAGAPTLGGIYRLSSGDGTDLKKYLKSLSERRFLSSNAKSAFANLLSQADETFASIMGTLKEPLNAWINPVLDAATSADDFVLTDLRKKKMTIYIGIQPNKLAESRLIINLLFSQIINLNTRELPKSNPELKYQCLLLMDEFTSIGKVDIIATAVAYMAGYNIRLLPIIQSMAQLDATYGKDLSRTIITNHALQILYAPREQQDANDYSEMLGYTTIKKKNVTRGRETTHSVSEERRALMLPQELKAMGNEKEVFLYEGIPHPVKCDKIRYYEDRHFTARLLPKTEVKTLTIRM",
          "count": 1
        }
      },
      {
        "proteinChain": {
          "sequence": "MADFNAFFPTLLKHEGGFVNDPVDPGGATNKGITLLTFKACAQDLLGIEPSLANLRALTDAQAGVIYKAQYWDRLRADQIALQPLANIVFDFYVNAGNNAIKLLQTVLNSQTGGKLVADGRMGPATFAALASSNQQDLYARYKAGRKDYYHRLVAARPPLGKFLKGWLARVDSFPDSV",
          "count": 1
        }
      }
    ],
    "dialect": "alphafoldserver",
    "version": 1
  },
  {
    "name": "ORF2601_vs_ORF1601_interactome",
    "modelSeeds": [],
    "sequences": [
      {
        "proteinChain": {
          "sequence": "MSKPKIIAIATLVAVLAGYCLSGYLTLLLLRLDTGLYGWDTYYRYFSALGLPQVAPYATKIKIAGVLGFGLPVLVWAIAVVLIVKPKARALHGDARFAGAADLSKHGLFKPSGNGIVVGKFNGKLVRLSGQQFVILAAPTRSGKGVGVVIPNLLEYQESVVVLDIKQENFDLTSGWRASQGHEVFLFNPFAEDRRTHRWNPLTYVSNDPAFRVSDLMSIAAMLYPDGSDDQKFWVSQARNAFMAFALYLFENWDEELSLGFPGGAGAPTLGGIYRLSSGDGTDLKKYLKSLSERRFLSSNAKSAFANLLSQADETFASIMGTLKEPLNAWINPVLDAATSADDFVLTDLRKKKMTIYIGIQPNKLAESRLIINLLFSQIINLNTRELPKSNPELKYQCLLLMDEFTSIGKVDIIATAVAYMAGYNIRLLPIIQSMAQLDATYGKDLSRTIITNHALQILYAPREQQDANDYSEMLGYTTIKKKNVTRGRETTHSVSEERRALMLPQELKAMGNEKEVFLYEGIPHPVKCDKIRYYEDRHFTARLLPKTEVKTLTIRM",
          "count": 1
        }
      },
      {
        "proteinChain": {
          "sequence": "MAQISLNDLIEALAGAVIDAQDRIEQHQMANLGAFFDEDNRPRSVLIRLPSQHPEAGENDEDLYRAPLLPLVSSNVLRIKDVEISFDAQLGELSELDEAVVPDALAVPAVVEDWHPKPPALPGQIGIDLGSNAKNARNSAVHVVLRVEGSEPTEGVARLINRLAQSQGVFKTVKGE",
          "count": 1
        }
      }
    ],
    "dialect": "alphafoldserver",
    "version": 1
  },
  {
    "name": "ORF2601_vs_ORF1602_interactome",
    "modelSeeds": [],
    "sequences": [
      {
        "proteinChain": {
          "sequence": "MSKPKIIAIATLVAVLAGYCLSGYLTLLLLRLDTGLYGWDTYYRYFSALGLPQVAPYATKIKIAGVLGFGLPVLVWAIAVVLIVKPKARALHGDARFAGAADLSKHGLFKPSGNGIVVGKFNGKLVRLSGQQFVILAAPTRSGKGVGVVIPNLLEYQESVVVLDIKQENFDLTSGWRASQGHEVFLFNPFAEDRRTHRWNPLTYVSNDPAFRVSDLMSIAAMLYPDGSDDQKFWVSQARNAFMAFALYLFENWDEELSLGFPGGAGAPTLGGIYRLSSGDGTDLKKYLKSLSERRFLSSNAKSAFANLLSQADETFASIMGTLKEPLNAWINPVLDAATSADDFVLTDLRKKKMTIYIGIQPNKLAESRLIINLLFSQIINLNTRELPKSNPELKYQCLLLMDEFTSIGKVDIIATAVAYMAGYNIRLLPIIQSMAQLDATYGKDLSRTIITNHALQILYAPREQQDANDYSEMLGYTTIKKKNVTRGRETTHSVSEERRALMLPQELKAMGNEKEVFLYEGIPHPVKCDKIRYYEDRHFTARLLPKTEVKTLTIRM",
          "count": 1
        }
      },
      {
        "proteinChain": {
          "sequence": "MSDIVNMSDQFKGLPMADLIGAPLRAACDAQVMLARATADFIKVIGFLPPTDPADPNGNGGTRTAQFKFKRPVEDPSGTGMAEEEVEIVVPLLTLVNVPNLSIQTVDVTFDMEVKSSFSEKEAEDKSLKVDLEASVGWGVFKAKVNVQGSVSSHKENTRSSDNSAKYHVALHAEDRGTPEGLSRVLDILQTAAAPRKVTAPVPVP",
          "count": 1
        }
      }
    ],
    "dialect": "alphafoldserver",
    "version": 1
  },
  {
    "name": "ORF2601_vs_ORF1603_interactome",
    "modelSeeds": [],
    "sequences": [
      {
        "proteinChain": {
          "sequence": "MSKPKIIAIATLVAVLAGYCLSGYLTLLLLRLDTGLYGWDTYYRYFSALGLPQVAPYATKIKIAGVLGFGLPVLVWAIAVVLIVKPKARALHGDARFAGAADLSKHGLFKPSGNGIVVGKFNGKLVRLSGQQFVILAAPTRSGKGVGVVIPNLLEYQESVVVLDIKQENFDLTSGWRASQGHEVFLFNPFAEDRRTHRWNPLTYVSNDPAFRVSDLMSIAAMLYPDGSDDQKFWVSQARNAFMAFALYLFENWDEELSLGFPGGAGAPTLGGIYRLSSGDGTDLKKYLKSLSERRFLSSNAKSAFANLLSQADETFASIMGTLKEPLNAWINPVLDAATSADDFVLTDLRKKKMTIYIGIQPNKLAESRLIINLLFSQIINLNTRELPKSNPELKYQCLLLMDEFTSIGKVDIIATAVAYMAGYNIRLLPIIQSMAQLDATYGKDLSRTIITNHALQILYAPREQQDANDYSEMLGYTTIKKKNVTRGRETTHSVSEERRALMLPQELKAMGNEKEVFLYEGIPHPVKCDKIRYYEDRHFTARLLPKTEVKTLTIRM",
          "count": 1
        }
      },
      {
        "proteinChain": {
          "sequence": "MIDLSEVSYIKRIVVGSDNPAKMQTAEQVEAAQQLLNRCLGEAPKGAILGIEKSFNILQLGEHQVVLQWLCYHVGFKRKPVWLTEA",
          "count": 1
        }
      }
    ],
    "dialect": "alphafoldserver",
    "version": 1
  },
  {
    "name": "ORF2601_vs_ORF1604_interactome",
    "modelSeeds": [],
    "sequences": [
      {
        "proteinChain": {
          "sequence": "MSKPKIIAIATLVAVLAGYCLSGYLTLLLLRLDTGLYGWDTYYRYFSALGLPQVAPYATKIKIAGVLGFGLPVLVWAIAVVLIVKPKARALHGDARFAGAADLSKHGLFKPSGNGIVVGKFNGKLVRLSGQQFVILAAPTRSGKGVGVVIPNLLEYQESVVVLDIKQENFDLTSGWRASQGHEVFLFNPFAEDRRTHRWNPLTYVSNDPAFRVSDLMSIAAMLYPDGSDDQKFWVSQARNAFMAFALYLFENWDEELSLGFPGGAGAPTLGGIYRLSSGDGTDLKKYLKSLSERRFLSSNAKSAFANLLSQADETFASIMGTLKEPLNAWINPVLDAATSADDFVLTDLRKKKMTIYIGIQPNKLAESRLIINLLFSQIINLNTRELPKSNPELKYQCLLLMDEFTSIGKVDIIATAVAYMAGYNIRLLPIIQSMAQLDATYGKDLSRTIITNHALQILYAPREQQDANDYSEMLGYTTIKKKNVTRGRETTHSVSEERRALMLPQELKAMGNEKEVFLYEGIPHPVKCDKIRYYEDRHFTARLLPKTEVKTLTIRM",
          "count": 1
        }
      },
      {
        "proteinChain": {
          "sequence": "MARASYCLDAFVELLDQAVRRAQQRCRQRHAAVVNAAAAACDMWAHCVDGEQTAQAETAPLFSIPVCQLRALRLQQISEFSLTLQVQIEPVTRTDGAPGLALRLAPPDGRTPGHTLKISYQGTERPRGVLWFDGVALKEWILHPFMDVPLSDPGELR",
          "count": 1
        }
      }
    ],
    "dialect": "alphafoldserver",
    "version": 1
  },
  {
    "name": "ORF2601_vs_ORF1605_interactome",
    "modelSeeds": [],
    "sequences": [
      {
        "proteinChain": {
          "sequence": "MSKPKIIAIATLVAVLAGYCLSGYLTLLLLRLDTGLYGWDTYYRYFSALGLPQVAPYATKIKIAGVLGFGLPVLVWAIAVVLIVKPKARALHGDARFAGAADLSKHGLFKPSGNGIVVGKFNGKLVRLSGQQFVILAAPTRSGKGVGVVIPNLLEYQESVVVLDIKQENFDLTSGWRASQGHEVFLFNPFAEDRRTHRWNPLTYVSNDPAFRVSDLMSIAAMLYPDGSDDQKFWVSQARNAFMAFALYLFENWDEELSLGFPGGAGAPTLGGIYRLSSGDGTDLKKYLKSLSERRFLSSNAKSAFANLLSQADETFASIMGTLKEPLNAWINPVLDAATSADDFVLTDLRKKKMTIYIGIQPNKLAESRLIINLLFSQIINLNTRELPKSNPELKYQCLLLMDEFTSIGKVDIIATAVAYMAGYNIRLLPIIQSMAQLDATYGKDLSRTIITNHALQILYAPREQQDANDYSEMLGYTTIKKKNVTRGRETTHSVSEERRALMLPQELKAMGNEKEVFLYEGIPHPVKCDKIRYYEDRHFTARLLPKTEVKTLTIRM",
          "count": 1
        }
      },
      {
        "proteinChain": {
          "sequence": "MAGQHRYRHRILRITSALALCLSLTAAQAAPAGGIPAGDWRGILSASGSTGPVYVRLSARAAGVEGTQVADLRFGPPYNCALELRAQPDGYALLSRNGGKFCEALTGGVAQLQMADSGAPGMQLTLPGGASPLVVALNQSSAGLAEAGRWRAAGLMSAQLEIVATTVRPGDVLGRLRYGAPRDCQVELRYAGRAAGALNAWVVANDRGYCRQLSDAQASLQVRADGSAELALLLKGQRETALFERMP",
          "count": 1
        }
      }
    ],
    "dialect": "alphafoldserver",
    "version": 1
  },
  {
    "name": "ORF2601_vs_ORF1606_interactome",
    "modelSeeds": [],
    "sequences": [
      {
        "proteinChain": {
          "sequence": "MSKPKIIAIATLVAVLAGYCLSGYLTLLLLRLDTGLYGWDTYYRYFSALGLPQVAPYATKIKIAGVLGFGLPVLVWAIAVVLIVKPKARALHGDARFAGAADLSKHGLFKPSGNGIVVGKFNGKLVRLSGQQFVILAAPTRSGKGVGVVIPNLLEYQESVVVLDIKQENFDLTSGWRASQGHEVFLFNPFAEDRRTHRWNPLTYVSNDPAFRVSDLMSIAAMLYPDGSDDQKFWVSQARNAFMAFALYLFENWDEELSLGFPGGAGAPTLGGIYRLSSGDGTDLKKYLKSLSERRFLSSNAKSAFANLLSQADETFASIMGTLKEPLNAWINPVLDAATSADDFVLTDLRKKKMTIYIGIQPNKLAESRLIINLLFSQIINLNTRELPKSNPELKYQCLLLMDEFTSIGKVDIIATAVAYMAGYNIRLLPIIQSMAQLDATYGKDLSRTIITNHALQILYAPREQQDANDYSEMLGYTTIKKKNVTRGRETTHSVSEERRALMLPQELKAMGNEKEVFLYEGIPHPVKCDKIRYYEDRHFTARLLPKTEVKTLTIRM",
          "count": 1
        }
      },
      {
        "proteinChain": {
          "sequence": "MWKRASRRAGLRRRAVAQPVPPAELGGTAFSSVLEQLELECRAMVSYALKQGLAMSPDLPGRLAELRVMPGASLHGESGARELAGLHRQLVRAIQPATPQAVVLIERERLRGGWLRWLGPIPLIRTLTLTSVGCLASVVGLAMSSLVNERNITLGFLDSSGSTLGWNVMFILACAGLGAAFSALFQAHRYVADATYDPRFDSSYAARMILGLIAG",
          "count": 1
        }
      }
    ],
    "dialect": "alphafoldserver",
    "version": 1
  },
  {
    "name": "ORF2601_vs_ORF1607_interactome",
    "modelSeeds": [],
    "sequences": [
      {
        "proteinChain": {
          "sequence": "MSKPKIIAIATLVAVLAGYCLSGYLTLLLLRLDTGLYGWDTYYRYFSALGLPQVAPYATKIKIAGVLGFGLPVLVWAIAVVLIVKPKARALHGDARFAGAADLSKHGLFKPSGNGIVVGKFNGKLVRLSGQQFVILAAPTRSGKGVGVVIPNLLEYQESVVVLDIKQENFDLTSGWRASQGHEVFLFNPFAEDRRTHRWNPLTYVSNDPAFRVSDLMSIAAMLYPDGSDDQKFWVSQARNAFMAFALYLFENWDEELSLGFPGGAGAPTLGGIYRLSSGDGTDLKKYLKSLSERRFLSSNAKSAFANLLSQADETFASIMGTLKEPLNAWINPVLDAATSADDFVLTDLRKKKMTIYIGIQPNKLAESRLIINLLFSQIINLNTRELPKSNPELKYQCLLLMDEFTSIGKVDIIATAVAYMAGYNIRLLPIIQSMAQLDATYGKDLSRTIITNHALQILYAPREQQDANDYSEMLGYTTIKKKNVTRGRETTHSVSEERRALMLPQELKAMGNEKEVFLYEGIPHPVKCDKIRYYEDRHFTARLLPKTEVKTLTIRM",
          "count": 1
        }
      },
      {
        "proteinChain": {
          "sequence": "MMGGFSASAVYRLLQRMVEVMETVVRGDSGQQAAAAIQSQRASAESESIRARGELAAALLDLQREMQADPRLDQVRQQLTGLARQMMSDDS",
          "count": 1
        }
      }
    ],
    "dialect": "alphafoldserver",
    "version": 1
  },
  {
    "name": "ORF2601_vs_ORF1608_interactome",
    "modelSeeds": [],
    "sequences": [
      {
        "proteinChain": {
          "sequence": "MSKPKIIAIATLVAVLAGYCLSGYLTLLLLRLDTGLYGWDTYYRYFSALGLPQVAPYATKIKIAGVLGFGLPVLVWAIAVVLIVKPKARALHGDARFAGAADLSKHGLFKPSGNGIVVGKFNGKLVRLSGQQFVILAAPTRSGKGVGVVIPNLLEYQESVVVLDIKQENFDLTSGWRASQGHEVFLFNPFAEDRRTHRWNPLTYVSNDPAFRVSDLMSIAAMLYPDGSDDQKFWVSQARNAFMAFALYLFENWDEELSLGFPGGAGAPTLGGIYRLSSGDGTDLKKYLKSLSERRFLSSNAKSAFANLLSQADETFASIMGTLKEPLNAWINPVLDAATSADDFVLTDLRKKKMTIYIGIQPNKLAESRLIINLLFSQIINLNTRELPKSNPELKYQCLLLMDEFTSIGKVDIIATAVAYMAGYNIRLLPIIQSMAQLDATYGKDLSRTIITNHALQILYAPREQQDANDYSEMLGYTTIKKKNVTRGRETTHSVSEERRALMLPQELKAMGNEKEVFLYEGIPHPVKCDKIRYYEDRHFTARLLPKTEVKTLTIRM",
          "count": 1
        }
      },
      {
        "proteinChain": {
          "sequence": "MKTRIVVAADRTILVEGMVALLQKVPGIEVVGHAEDGLACLQIAARERPDIVLVDVLLPGLNGIDLTRRLMQRSPNSRAICIAPSDACTQSSAVFEAGAKAYLARTSRFAELLRAIQCVIQDQTYISPQMSRSLIAGLRRAAKADSAYTRLTSREREIVQLYSEGLSTRQIANRLHLSVKTVGTHRENCMLKLNIQSIAQLTRYAIAQGLSPLEAAIGGSGEPSDGCVARHMRRAG",
          "count": 1
        }
      }
    ],
    "dialect": "alphafoldserver",
    "version": 1
  },
  {
    "name": "ORF2601_vs_ORF1609_interactome",
    "modelSeeds": [],
    "sequences": [
      {
        "proteinChain": {
          "sequence": "MSKPKIIAIATLVAVLAGYCLSGYLTLLLLRLDTGLYGWDTYYRYFSALGLPQVAPYATKIKIAGVLGFGLPVLVWAIAVVLIVKPKARALHGDARFAGAADLSKHGLFKPSGNGIVVGKFNGKLVRLSGQQFVILAAPTRSGKGVGVVIPNLLEYQESVVVLDIKQENFDLTSGWRASQGHEVFLFNPFAEDRRTHRWNPLTYVSNDPAFRVSDLMSIAAMLYPDGSDDQKFWVSQARNAFMAFALYLFENWDEELSLGFPGGAGAPTLGGIYRLSSGDGTDLKKYLKSLSERRFLSSNAKSAFANLLSQADETFASIMGTLKEPLNAWINPVLDAATSADDFVLTDLRKKKMTIYIGIQPNKLAESRLIINLLFSQIINLNTRELPKSNPELKYQCLLLMDEFTSIGKVDIIATAVAYMAGYNIRLLPIIQSMAQLDATYGKDLSRTIITNHALQILYAPREQQDANDYSEMLGYTTIKKKNVTRGRETTHSVSEERRALMLPQELKAMGNEKEVFLYEGIPHPVKCDKIRYYEDRHFTARLLPKTEVKTLTIRM",
          "count": 1
        }
      },
      {
        "proteinChain": {
          "sequence": "MRTTLKLEAESYAKALKDIRDANANAQSIEVSYVPGEAHEEVSRYFLKYPNFELNAYALKDRKYDLSKYQHTGKFPSVTSVDLAAALSKGGEGKTAMNERLSVVVCLICEAARSEPIEQAMQAAIAYEYVDLERYRVLMNMYDHTLTFKREKRTADALLPLQLQDYIDYVKSTKYTGDKGIEKTISDLG",
          "count": 1
        }
      }
    ],
    "dialect": "alphafoldserver",
    "version": 1
  },
  {
    "name": "ORF2601_vs_ORF1610_interactome",
    "modelSeeds": [],
    "sequences": [
      {
        "proteinChain": {
          "sequence": "MSKPKIIAIATLVAVLAGYCLSGYLTLLLLRLDTGLYGWDTYYRYFSALGLPQVAPYATKIKIAGVLGFGLPVLVWAIAVVLIVKPKARALHGDARFAGAADLSKHGLFKPSGNGIVVGKFNGKLVRLSGQQFVILAAPTRSGKGVGVVIPNLLEYQESVVVLDIKQENFDLTSGWRASQGHEVFLFNPFAEDRRTHRWNPLTYVSNDPAFRVSDLMSIAAMLYPDGSDDQKFWVSQARNAFMAFALYLFENWDEELSLGFPGGAGAPTLGGIYRLSSGDGTDLKKYLKSLSERRFLSSNAKSAFANLLSQADETFASIMGTLKEPLNAWINPVLDAATSADDFVLTDLRKKKMTIYIGIQPNKLAESRLIINLLFSQIINLNTRELPKSNPELKYQCLLLMDEFTSIGKVDIIATAVAYMAGYNIRLLPIIQSMAQLDATYGKDLSRTIITNHALQILYAPREQQDANDYSEMLGYTTIKKKNVTRGRETTHSVSEERRALMLPQELKAMGNEKEVFLYEGIPHPVKCDKIRYYEDRHFTARLLPKTEVKTLTIRM",
          "count": 1
        }
      },
      {
        "proteinChain": {
          "sequence": "MGMSEDAAAGGQGGNLELIQTLEQMLERDQTGKLLQPLSGMAVARPIYQVPAIALAEPLKTLVATIFRSAGVYDAVPESRHGENVHGSMRDVHQNNDNGRRYLPVLDYPVAPTGRAGRYHDYIVQRSKADVQNRQRQRSGISGVLTGYVEYTVVLEGCSNVRLIFDYLNTRFFISPNHYKPWARPEALVARRNLGADPARYRLAPHEAGMDEQSWRDDELYGPHLLIML",
          "count": 1
        }
      }
    ],
    "dialect": "alphafoldserver",
    "version": 1
  },
  {
    "name": "ORF2601_vs_ORF1611_interactome",
    "modelSeeds": [],
    "sequences": [
      {
        "proteinChain": {
          "sequence": "MSKPKIIAIATLVAVLAGYCLSGYLTLLLLRLDTGLYGWDTYYRYFSALGLPQVAPYATKIKIAGVLGFGLPVLVWAIAVVLIVKPKARALHGDARFAGAADLSKHGLFKPSGNGIVVGKFNGKLVRLSGQQFVILAAPTRSGKGVGVVIPNLLEYQESVVVLDIKQENFDLTSGWRASQGHEVFLFNPFAEDRRTHRWNPLTYVSNDPAFRVSDLMSIAAMLYPDGSDDQKFWVSQARNAFMAFALYLFENWDEELSLGFPGGAGAPTLGGIYRLSSGDGTDLKKYLKSLSERRFLSSNAKSAFANLLSQADETFASIMGTLKEPLNAWINPVLDAATSADDFVLTDLRKKKMTIYIGIQPNKLAESRLIINLLFSQIINLNTRELPKSNPELKYQCLLLMDEFTSIGKVDIIATAVAYMAGYNIRLLPIIQSMAQLDATYGKDLSRTIITNHALQILYAPREQQDANDYSEMLGYTTIKKKNVTRGRETTHSVSEERRALMLPQELKAMGNEKEVFLYEGIPHPVKCDKIRYYEDRHFTARLLPKTEVKTLTIRM",
          "count": 1
        }
      },
      {
        "proteinChain": {
          "sequence": "MYAPRAFAQTDLALLDWLFARDAFVTLISQREDGQLAISHLPVLYQRDGQDVVIEGHWARPNPQARAPGDAVMVLQGPHAYVSPTWYLDKDAAARVPTWNYAVAHLHGRCSQVSDEEALGSLIARMSAHFEQRVGSDWQFEMERDSHRRQLRGLVGFRFVPSRIELTFKLSQNHPAGNQRSVAQFLTQQADQDAHAIAALMQAALHAETRR",
          "count": 1
        }
      }
    ],
    "dialect": "alphafoldserver",
    "version": 1
  },
  {
    "name": "ORF2601_vs_ORF1612_interactome",
    "modelSeeds": [],
    "sequences": [
      {
        "proteinChain": {
          "sequence": "MSKPKIIAIATLVAVLAGYCLSGYLTLLLLRLDTGLYGWDTYYRYFSALGLPQVAPYATKIKIAGVLGFGLPVLVWAIAVVLIVKPKARALHGDARFAGAADLSKHGLFKPSGNGIVVGKFNGKLVRLSGQQFVILAAPTRSGKGVGVVIPNLLEYQESVVVLDIKQENFDLTSGWRASQGHEVFLFNPFAEDRRTHRWNPLTYVSNDPAFRVSDLMSIAAMLYPDGSDDQKFWVSQARNAFMAFALYLFENWDEELSLGFPGGAGAPTLGGIYRLSSGDGTDLKKYLKSLSERRFLSSNAKSAFANLLSQADETFASIMGTLKEPLNAWINPVLDAATSADDFVLTDLRKKKMTIYIGIQPNKLAESRLIINLLFSQIINLNTRELPKSNPELKYQCLLLMDEFTSIGKVDIIATAVAYMAGYNIRLLPIIQSMAQLDATYGKDLSRTIITNHALQILYAPREQQDANDYSEMLGYTTIKKKNVTRGRETTHSVSEERRALMLPQELKAMGNEKEVFLYEGIPHPVKCDKIRYYEDRHFTARLLPKTEVKTLTIRM",
          "count": 1
        }
      },
      {
        "proteinChain": {
          "sequence": "MTSYEDTLQGTHDSWWLATIGRTLIWARLRINEAGTAEVLDSDGKTLPYDSEDSARAALFDAEFVALDGLDEEDALIRGFSLHEVSPPQGNDDAELRARMVVNMGGRA",
          "count": 1
        }
      }
    ],
    "dialect": "alphafoldserver",
    "version": 1
  },
  {
    "name": "ORF2601_vs_ORF1613_interactome",
    "modelSeeds": [],
    "sequences": [
      {
        "proteinChain": {
          "sequence": "MSKPKIIAIATLVAVLAGYCLSGYLTLLLLRLDTGLYGWDTYYRYFSALGLPQVAPYATKIKIAGVLGFGLPVLVWAIAVVLIVKPKARALHGDARFAGAADLSKHGLFKPSGNGIVVGKFNGKLVRLSGQQFVILAAPTRSGKGVGVVIPNLLEYQESVVVLDIKQENFDLTSGWRASQGHEVFLFNPFAEDRRTHRWNPLTYVSNDPAFRVSDLMSIAAMLYPDGSDDQKFWVSQARNAFMAFALYLFENWDEELSLGFPGGAGAPTLGGIYRLSSGDGTDLKKYLKSLSERRFLSSNAKSAFANLLSQADETFASIMGTLKEPLNAWINPVLDAATSADDFVLTDLRKKKMTIYIGIQPNKLAESRLIINLLFSQIINLNTRELPKSNPELKYQCLLLMDEFTSIGKVDIIATAVAYMAGYNIRLLPIIQSMAQLDATYGKDLSRTIITNHALQILYAPREQQDANDYSEMLGYTTIKKKNVTRGRETTHSVSEERRALMLPQELKAMGNEKEVFLYEGIPHPVKCDKIRYYEDRHFTARLLPKTEVKTLTIRM",
          "count": 1
        }
      },
      {
        "proteinChain": {
          "sequence": "MTLFFALCFVGVAVAGLTALLIFWPLTLVHMRDRHPDALASFGDPAFISPVALRWLLARGYRSYRDSALSGLATPAWLSLLTIFFGLGMAALLGLLSKVMQ",
          "count": 1
        }
      }
    ],
    "dialect": "alphafoldserver",
    "version": 1
  },
  {
    "name": "ORF2601_vs_ORF1614_interactome",
    "modelSeeds": [],
    "sequences": [
      {
        "proteinChain": {
          "sequence": "MSKPKIIAIATLVAVLAGYCLSGYLTLLLLRLDTGLYGWDTYYRYFSALGLPQVAPYATKIKIAGVLGFGLPVLVWAIAVVLIVKPKARALHGDARFAGAADLSKHGLFKPSGNGIVVGKFNGKLVRLSGQQFVILAAPTRSGKGVGVVIPNLLEYQESVVVLDIKQENFDLTSGWRASQGHEVFLFNPFAEDRRTHRWNPLTYVSNDPAFRVSDLMSIAAMLYPDGSDDQKFWVSQARNAFMAFALYLFENWDEELSLGFPGGAGAPTLGGIYRLSSGDGTDLKKYLKSLSERRFLSSNAKSAFANLLSQADETFASIMGTLKEPLNAWINPVLDAATSADDFVLTDLRKKKMTIYIGIQPNKLAESRLIINLLFSQIINLNTRELPKSNPELKYQCLLLMDEFTSIGKVDIIATAVAYMAGYNIRLLPIIQSMAQLDATYGKDLSRTIITNHALQILYAPREQQDANDYSEMLGYTTIKKKNVTRGRETTHSVSEERRALMLPQELKAMGNEKEVFLYEGIPHPVKCDKIRYYEDRHFTARLLPKTEVKTLTIRM",
          "count": 1
        }
      },
      {
        "proteinChain": {
          "sequence": "VSLPAAAPLLQSLAFWLAAIMTGLTAVRSVLLTRLASRQLEPQRRWQTDTARAATRHATVPMHWSFAALVIGAALPKRALLLAAT",
          "count": 1
        }
      }
    ],
    "dialect": "alphafoldserver",
    "version": 1
  },
  {
    "name": "ORF2601_vs_ORF1615_interactome",
    "modelSeeds": [],
    "sequences": [
      {
        "proteinChain": {
          "sequence": "MSKPKIIAIATLVAVLAGYCLSGYLTLLLLRLDTGLYGWDTYYRYFSALGLPQVAPYATKIKIAGVLGFGLPVLVWAIAVVLIVKPKARALHGDARFAGAADLSKHGLFKPSGNGIVVGKFNGKLVRLSGQQFVILAAPTRSGKGVGVVIPNLLEYQESVVVLDIKQENFDLTSGWRASQGHEVFLFNPFAEDRRTHRWNPLTYVSNDPAFRVSDLMSIAAMLYPDGSDDQKFWVSQARNAFMAFALYLFENWDEELSLGFPGGAGAPTLGGIYRLSSGDGTDLKKYLKSLSERRFLSSNAKSAFANLLSQADETFASIMGTLKEPLNAWINPVLDAATSADDFVLTDLRKKKMTIYIGIQPNKLAESRLIINLLFSQIINLNTRELPKSNPELKYQCLLLMDEFTSIGKVDIIATAVAYMAGYNIRLLPIIQSMAQLDATYGKDLSRTIITNHALQILYAPREQQDANDYSEMLGYTTIKKKNVTRGRETTHSVSEERRALMLPQELKAMGNEKEVFLYEGIPHPVKCDKIRYYEDRHFTARLLPKTEVKTLTIRM",
          "count": 1
        }
      },
      {
        "proteinChain": {
          "sequence": "MTVVSVEHALAGKLPEGGEVTVRGWVRTLRGSAGLAFINVTDGSCFAPIQVVANDTLPNFDEIKRLTSGCSLIAKGVLVKSQGKGQSFEIQASGVDVVGWVEDPLTYPIQPKPMTPEFLREVAHLRPRTNLFGAVTRIRNCLAQAVHRFFHQNGFNWISTPIITTSDAEGAGQMFRVSTLDMVNLPRDASGAVDFSRDFFGKETFLTVSGQLNVEAYCLALSKVYTFGPTFRAENSHTTRHLAEFWMIEPEIAFADLAEDARLAEQFLKYLFRAVLDERGDDLAFLAERVDKNAIAKLEAFINAPFEQIDYTDAVKLLQNSGKKFDFPVEWGLDLQTEHERWLTEEHIGRPVVVTNYPEHIKAFYMRLNDDGKTVAAMDVLAPGIGEIIGGSQREERLDVLDARMAQFGLDKEHYSWYRDFRRYGSVPHAGFGLGFERLVVYVCGLSNIRDAIPYPRAPGSAEF",
          "count": 1
        }
      }
    ],
    "dialect": "alphafoldserver",
    "version": 1
  },
  {
    "name": "ORF2601_vs_ORF1616_interactome",
    "modelSeeds": [],
    "sequences": [
      {
        "proteinChain": {
          "sequence": "MSKPKIIAIATLVAVLAGYCLSGYLTLLLLRLDTGLYGWDTYYRYFSALGLPQVAPYATKIKIAGVLGFGLPVLVWAIAVVLIVKPKARALHGDARFAGAADLSKHGLFKPSGNGIVVGKFNGKLVRLSGQQFVILAAPTRSGKGVGVVIPNLLEYQESVVVLDIKQENFDLTSGWRASQGHEVFLFNPFAEDRRTHRWNPLTYVSNDPAFRVSDLMSIAAMLYPDGSDDQKFWVSQARNAFMAFALYLFENWDEELSLGFPGGAGAPTLGGIYRLSSGDGTDLKKYLKSLSERRFLSSNAKSAFANLLSQADETFASIMGTLKEPLNAWINPVLDAATSADDFVLTDLRKKKMTIYIGIQPNKLAESRLIINLLFSQIINLNTRELPKSNPELKYQCLLLMDEFTSIGKVDIIATAVAYMAGYNIRLLPIIQSMAQLDATYGKDLSRTIITNHALQILYAPREQQDANDYSEMLGYTTIKKKNVTRGRETTHSVSEERRALMLPQELKAMGNEKEVFLYEGIPHPVKCDKIRYYEDRHFTARLLPKTEVKTLTIRM",
          "count": 1
        }
      },
      {
        "proteinChain": {
          "sequence": "MAVSLTPAALERVQRFVQQTPGALGLRFGVTKTGCSGWGHVTDLAREVRDDDAVFEQDGVRIFVDPASLPLVDGTCIDFGKHGLSETFTFSNPNATAECGCGESFTTADEHR",
          "count": 1
        }
      }
    ],
    "dialect": "alphafoldserver",
    "version": 1
  },
  {
    "name": "ORF2601_vs_ORF1617_interactome",
    "modelSeeds": [],
    "sequences": [
      {
        "proteinChain": {
          "sequence": "MSKPKIIAIATLVAVLAGYCLSGYLTLLLLRLDTGLYGWDTYYRYFSALGLPQVAPYATKIKIAGVLGFGLPVLVWAIAVVLIVKPKARALHGDARFAGAADLSKHGLFKPSGNGIVVGKFNGKLVRLSGQQFVILAAPTRSGKGVGVVIPNLLEYQESVVVLDIKQENFDLTSGWRASQGHEVFLFNPFAEDRRTHRWNPLTYVSNDPAFRVSDLMSIAAMLYPDGSDDQKFWVSQARNAFMAFALYLFENWDEELSLGFPGGAGAPTLGGIYRLSSGDGTDLKKYLKSLSERRFLSSNAKSAFANLLSQADETFASIMGTLKEPLNAWINPVLDAATSADDFVLTDLRKKKMTIYIGIQPNKLAESRLIINLLFSQIINLNTRELPKSNPELKYQCLLLMDEFTSIGKVDIIATAVAYMAGYNIRLLPIIQSMAQLDATYGKDLSRTIITNHALQILYAPREQQDANDYSEMLGYTTIKKKNVTRGRETTHSVSEERRALMLPQELKAMGNEKEVFLYEGIPHPVKCDKIRYYEDRHFTARLLPKTEVKTLTIRM",
          "count": 1
        }
      },
      {
        "proteinChain": {
          "sequence": "MSRHYEVVFLVHPDQSEQVPAMIERYKSLIEGGNGTIHRLEDWGRRQLAYPIQNLVKAHYVLLNIEVDQAVLSELVESFRFNDAVLRHLVVKRDGADTEQSLIMKSKDEKGDKPERSERRRRDDEEGEAPAANDNDGDNAEAA",
          "count": 1
        }
      }
    ],
    "dialect": "alphafoldserver",
    "version": 1
  },
  {
    "name": "ORF2601_vs_ORF1618_interactome",
    "modelSeeds": [],
    "sequences": [
      {
        "proteinChain": {
          "sequence": "MSKPKIIAIATLVAVLAGYCLSGYLTLLLLRLDTGLYGWDTYYRYFSALGLPQVAPYATKIKIAGVLGFGLPVLVWAIAVVLIVKPKARALHGDARFAGAADLSKHGLFKPSGNGIVVGKFNGKLVRLSGQQFVILAAPTRSGKGVGVVIPNLLEYQESVVVLDIKQENFDLTSGWRASQGHEVFLFNPFAEDRRTHRWNPLTYVSNDPAFRVSDLMSIAAMLYPDGSDDQKFWVSQARNAFMAFALYLFENWDEELSLGFPGGAGAPTLGGIYRLSSGDGTDLKKYLKSLSERRFLSSNAKSAFANLLSQADETFASIMGTLKEPLNAWINPVLDAATSADDFVLTDLRKKKMTIYIGIQPNKLAESRLIINLLFSQIINLNTRELPKSNPELKYQCLLLMDEFTSIGKVDIIATAVAYMAGYNIRLLPIIQSMAQLDATYGKDLSRTIITNHALQILYAPREQQDANDYSEMLGYTTIKKKNVTRGRETTHSVSEERRALMLPQELKAMGNEKEVFLYEGIPHPVKCDKIRYYEDRHFTARLLPKTEVKTLTIRM",
          "count": 1
        }
      },
      {
        "proteinChain": {
          "sequence": "MSKFFRRRKFCKFTAEGVKEIDYKDLNTLRQYLTENGKIVPSRVTGTKSKYQRQLATAVKRARFLALIPYTDNHDV",
          "count": 1
        }
      }
    ],
    "dialect": "alphafoldserver",
    "version": 1
  },
  {
    "name": "ORF2601_vs_ORF1619_interactome",
    "modelSeeds": [],
    "sequences": [
      {
        "proteinChain": {
          "sequence": "MSKPKIIAIATLVAVLAGYCLSGYLTLLLLRLDTGLYGWDTYYRYFSALGLPQVAPYATKIKIAGVLGFGLPVLVWAIAVVLIVKPKARALHGDARFAGAADLSKHGLFKPSGNGIVVGKFNGKLVRLSGQQFVILAAPTRSGKGVGVVIPNLLEYQESVVVLDIKQENFDLTSGWRASQGHEVFLFNPFAEDRRTHRWNPLTYVSNDPAFRVSDLMSIAAMLYPDGSDDQKFWVSQARNAFMAFALYLFENWDEELSLGFPGGAGAPTLGGIYRLSSGDGTDLKKYLKSLSERRFLSSNAKSAFANLLSQADETFASIMGTLKEPLNAWINPVLDAATSADDFVLTDLRKKKMTIYIGIQPNKLAESRLIINLLFSQIINLNTRELPKSNPELKYQCLLLMDEFTSIGKVDIIATAVAYMAGYNIRLLPIIQSMAQLDATYGKDLSRTIITNHALQILYAPREQQDANDYSEMLGYTTIKKKNVTRGRETTHSVSEERRALMLPQELKAMGNEKEVFLYEGIPHPVKCDKIRYYEDRHFTARLLPKTEVKTLTIRM",
          "count": 1
        }
      },
      {
        "proteinChain": {
          "sequence": "MDLILLQKVTNLGNLGDKVSVKPGYGRNFLVPQGKAVPATAANVEAFETKRAEYEAKANSILAEAQSRATKFEGASVTIGAHASTEGKLYGSVGPRDIAEAFTAAGLPLEKSEVILGEGAFRNVGEYDVVLHLHADVETTVKVIVESDA",
          "count": 1
        }
      }
    ],
    "dialect": "alphafoldserver",
    "version": 1
  },
  {
    "name": "ORF2601_vs_ORF1620_interactome",
    "modelSeeds": [],
    "sequences": [
      {
        "proteinChain": {
```
