## Supplementary File 1 for "ppigFinder: an integrated desktop application for bacterial genome annotation and AlphaFold 3-based protein–protein interaction screening" (part 3 of 6)

```
          "sequence": "MSKPKIIAIATLVAVLAGYCLSGYLTLLLLRLDTGLYGWDTYYRYFSALGLPQVAPYATKIKIAGVLGFGLPVLVWAIAVVLIVKPKARALHGDARFAGAADLSKHGLFKPSGNGIVVGKFNGKLVRLSGQQFVILAAPTRSGKGVGVVIPNLLEYQESVVVLDIKQENFDLTSGWRASQGHEVFLFNPFAEDRRTHRWNPLTYVSNDPAFRVSDLMSIAAMLYPDGSDDQKFWVSQARNAFMAFALYLFENWDEELSLGFPGGAGAPTLGGIYRLSSGDGTDLKKYLKSLSERRFLSSNAKSAFANLLSQADETFASIMGTLKEPLNAWINPVLDAATSADDFVLTDLRKKKMTIYIGIQPNKLAESRLIINLLFSQIINLNTRELPKSNPELKYQCLLLMDEFTSIGKVDIIATAVAYMAGYNIRLLPIIQSMAQLDATYGKDLSRTIITNHALQILYAPREQQDANDYSEMLGYTTIKKKNVTRGRETTHSVSEERRALMLPQELKAMGNEKEVFLYEGIPHPVKCDKIRYYEDRHFTARLLPKTEVKTLTIRM",
          "count": 1
        }
      },
      {
        "proteinChain": {
          "sequence": "MRLSTIKLSGFKSFVDPTTLHLPTNMTGIVGPNGCGKSNIIDAVRWVMGESSASRLRGDSLTDVIFSGSSARKPVSQATVELIFDNSDHTISGEFASFNEISVKRLVSRDGNSAYYLNGTKCRRRDITDLFLGTGLGPRSYSIIEQGMISQIIEARPEDLRVYLEEAAGISKYKERRKETETRIRHTRENLDRLSDLREEITKQLAHLQRQARQAEQYQALQEERRIKDAEWKALEYRGLDGRLQGLREKLNQEETRLQQLIAEQRDAEARIETGRVRREEAAEAVAKAQADVYQVGGALARIEQQIQHQRELSHRLHKARDEAQSQLQELTQHISGDSAKLSVLREAVATAEPQLEQLREDHEFRQESLREAEARLADWQQRWETHNRDTGEASRAGEVERTRVDYLDRQALEADRRREALVNERAGLDLEALAEAFEQIELRHETQKTSLDGLTEQVEARKHALAGLQEQQRASQGELAEVRKQAQAARGRLSSLETLQQAALGQEQGAAVAWLKSRGLDSSARVGERISVESGWENAVEGALGQLIEGVLVEAPEQLVDALGELGDGRIALVSSATDNASFAPTSLAAKVQGPIAIRRLLARLHTAEDLDAARTLQRSLPEGDSVITRNGERLGEGWVRVSRSGAAKQGALLREREIQELRTQIETLQEREAELEHQLSSFREQLLAAEQQREDAQRQLYMAHRSVSELAGQLQSQQGKVDAARTRIERIETELAQLLETLDTSREQAREARAKLEDAVTLMGDLQGTREALESERRQLTDARDQARDAARGVRDAMHALALTLESQRTQIASLSQTLERMDSQRGQLDTRLEDLVAQLSEGDSPVETLEHEHQAALSERVRTERALGEARTLLDSIDSELRSFEQTRQQRDEQALAQRERISQRKLDQQALVLNAEQLEAAVVKAGFVLEEVVNGLPESANVAEWEAAVGQIDGRMRRLEPVNLAAIQEYGEAAQRSEYLDAQNLDLNTALETLEEAIRKIDRETRGRFKDTFDRVNSGVQALYPRLFGGGHAYLELTGEDLLDTGVTIMARPPGKRVSSISLLSGGEKAMTAVALVFAIFQLNPAPFCLLDEVDAPLDEANVGRLANMVREMSEKVQFLFVSHNKATMEAARQLSGVTMREPGVSRLVSVDLEEAARLAGAA",
          "count": 1
        }
      }
    ],
    "dialect": "alphafoldserver",
    "version": 1
  },
  {
    "name": "ORF2601_vs_ORF1621_interactome",
    "modelSeeds": [],
    "sequences": [
      {
        "proteinChain": {
          "sequence": "MSKPKIIAIATLVAVLAGYCLSGYLTLLLLRLDTGLYGWDTYYRYFSALGLPQVAPYATKIKIAGVLGFGLPVLVWAIAVVLIVKPKARALHGDARFAGAADLSKHGLFKPSGNGIVVGKFNGKLVRLSGQQFVILAAPTRSGKGVGVVIPNLLEYQESVVVLDIKQENFDLTSGWRASQGHEVFLFNPFAEDRRTHRWNPLTYVSNDPAFRVSDLMSIAAMLYPDGSDDQKFWVSQARNAFMAFALYLFENWDEELSLGFPGGAGAPTLGGIYRLSSGDGTDLKKYLKSLSERRFLSSNAKSAFANLLSQADETFASIMGTLKEPLNAWINPVLDAATSADDFVLTDLRKKKMTIYIGIQPNKLAESRLIINLLFSQIINLNTRELPKSNPELKYQCLLLMDEFTSIGKVDIIATAVAYMAGYNIRLLPIIQSMAQLDATYGKDLSRTIITNHALQILYAPREQQDANDYSEMLGYTTIKKKNVTRGRETTHSVSEERRALMLPQELKAMGNEKEVFLYEGIPHPVKCDKIRYYEDRHFTARLLPKTEVKTLTIRM",
          "count": 1
        }
      },
      {
        "proteinChain": {
          "sequence": "MSDMAMIRIGILIAGLLLVAAIFLFGRPKKSPQGRRVDKGEGQPRERREPVISSEFGAEGDAAERAEGVEQSELNLEGQDASGGNEVGKRPNQDFDKIVSLFVAAKAGQVLRGEDVVVVAEKTGLVFGHMNVFHRLVEGHPERGPIFSMASILKPGSFDMANIREMQTPAIAFFLTLPAPMTALDAWEKMLPTVQRMAELLDGVVLDDSRNALGRQRVAHIRDELRAYDRQHQAPPLTKSPRW",
          "count": 1
        }
      }
    ],
    "dialect": "alphafoldserver",
    "version": 1
  },
  {
    "name": "ORF2601_vs_ORF1622_interactome",
    "modelSeeds": [],
    "sequences": [
      {
        "proteinChain": {
          "sequence": "MSKPKIIAIATLVAVLAGYCLSGYLTLLLLRLDTGLYGWDTYYRYFSALGLPQVAPYATKIKIAGVLGFGLPVLVWAIAVVLIVKPKARALHGDARFAGAADLSKHGLFKPSGNGIVVGKFNGKLVRLSGQQFVILAAPTRSGKGVGVVIPNLLEYQESVVVLDIKQENFDLTSGWRASQGHEVFLFNPFAEDRRTHRWNPLTYVSNDPAFRVSDLMSIAAMLYPDGSDDQKFWVSQARNAFMAFALYLFENWDEELSLGFPGGAGAPTLGGIYRLSSGDGTDLKKYLKSLSERRFLSSNAKSAFANLLSQADETFASIMGTLKEPLNAWINPVLDAATSADDFVLTDLRKKKMTIYIGIQPNKLAESRLIINLLFSQIINLNTRELPKSNPELKYQCLLLMDEFTSIGKVDIIATAVAYMAGYNIRLLPIIQSMAQLDATYGKDLSRTIITNHALQILYAPREQQDANDYSEMLGYTTIKKKNVTRGRETTHSVSEERRALMLPQELKAMGNEKEVFLYEGIPHPVKCDKIRYYEDRHFTARLLPKTEVKTLTIRM",
          "count": 1
        }
      },
      {
        "proteinChain": {
          "sequence": "MLSLQGVLAVVLLLVLWAILAMPLLWIFTRIAARLRKRPRHSPWVIVGFAAAITLLVAPVPTPFVSVFVPHAIALLDRRYYLHLLQGPPMLHELLLWNAGSMALTFAISYFWIRRTLRASEPEAFDQ",
          "count": 1
        }
      }
    ],
    "dialect": "alphafoldserver",
    "version": 1
  },
  {
    "name": "ORF2601_vs_ORF1623_interactome",
    "modelSeeds": [],
    "sequences": [
      {
        "proteinChain": {
          "sequence": "MSKPKIIAIATLVAVLAGYCLSGYLTLLLLRLDTGLYGWDTYYRYFSALGLPQVAPYATKIKIAGVLGFGLPVLVWAIAVVLIVKPKARALHGDARFAGAADLSKHGLFKPSGNGIVVGKFNGKLVRLSGQQFVILAAPTRSGKGVGVVIPNLLEYQESVVVLDIKQENFDLTSGWRASQGHEVFLFNPFAEDRRTHRWNPLTYVSNDPAFRVSDLMSIAAMLYPDGSDDQKFWVSQARNAFMAFALYLFENWDEELSLGFPGGAGAPTLGGIYRLSSGDGTDLKKYLKSLSERRFLSSNAKSAFANLLSQADETFASIMGTLKEPLNAWINPVLDAATSADDFVLTDLRKKKMTIYIGIQPNKLAESRLIINLLFSQIINLNTRELPKSNPELKYQCLLLMDEFTSIGKVDIIATAVAYMAGYNIRLLPIIQSMAQLDATYGKDLSRTIITNHALQILYAPREQQDANDYSEMLGYTTIKKKNVTRGRETTHSVSEERRALMLPQELKAMGNEKEVFLYEGIPHPVKCDKIRYYEDRHFTARLLPKTEVKTLTIRM",
          "count": 1
        }
      },
      {
        "proteinChain": {
          "sequence": "VSLPVSRRSFLSLATTGVAVSALGLAPAAQAARKRAAAPATPGVAAAAGTVYLNLNEHPLGPAPAAIEAATRSLARSGRYLLEMEHDLRNLMTGELQLPNDHLSLFPGSRDALNRAGSLLTSARAGLVVADPSFDPLIESATARGVAVRKVPLRADGAHDVKAMAKADPTAGMLYLCNPGNATGAITPRADIEWLLANKPASAVLVVDEAYIHYSNEPSVADLVRQRQDLIVLRSFSKLYGMAGLRLGAALAPPGLQTKLAAFGSNPSSVPAMAAGIASLRDPLLVQTRRAENARVREETIAWLKGKGYTCLPSQANCFLLDVKRDASVFADSMQKQGVIVGRSWPIWPKRVRVSVGTEAEMLRFREAFGKAKR",
          "count": 1
        }
      }
    ],
    "dialect": "alphafoldserver",
    "version": 1
  },
  {
    "name": "ORF2601_vs_ORF1624_interactome",
    "modelSeeds": [],
    "sequences": [
      {
        "proteinChain": {
          "sequence": "MSKPKIIAIATLVAVLAGYCLSGYLTLLLLRLDTGLYGWDTYYRYFSALGLPQVAPYATKIKIAGVLGFGLPVLVWAIAVVLIVKPKARALHGDARFAGAADLSKHGLFKPSGNGIVVGKFNGKLVRLSGQQFVILAAPTRSGKGVGVVIPNLLEYQESVVVLDIKQENFDLTSGWRASQGHEVFLFNPFAEDRRTHRWNPLTYVSNDPAFRVSDLMSIAAMLYPDGSDDQKFWVSQARNAFMAFALYLFENWDEELSLGFPGGAGAPTLGGIYRLSSGDGTDLKKYLKSLSERRFLSSNAKSAFANLLSQADETFASIMGTLKEPLNAWINPVLDAATSADDFVLTDLRKKKMTIYIGIQPNKLAESRLIINLLFSQIINLNTRELPKSNPELKYQCLLLMDEFTSIGKVDIIATAVAYMAGYNIRLLPIIQSMAQLDATYGKDLSRTIITNHALQILYAPREQQDANDYSEMLGYTTIKKKNVTRGRETTHSVSEERRALMLPQELKAMGNEKEVFLYEGIPHPVKCDKIRYYEDRHFTARLLPKTEVKTLTIRM",
          "count": 1
        }
      },
      {
        "proteinChain": {
          "sequence": "MTASPDPAQRIDALRRRIEDANYRYHVLDEPQMADADYDKLMRELEALERAHPELASADSPTQRVGHLAASRFAEVRHAMPMLSLGNAFSDEEVTEFVRRISERLEVRQPLFSAEPKLDGLAISLRYENGEFVQGATRGDGATGEDVSANLRTVKAIPLRLRGEGWPRVLEVRGEVYMPRAAFEAYNAQMRAQGGKILANPRNGAAGSLRQLDARITAQRPLSFFAYGVGEVSEGALPQAHSAILAQLRAWGFPVSALVEVVQGSDGLLAYYQRIGEARDGLAFDIDGVVYKLDDLAGQREMGFVSRAPRWAIAHKFPAQEQSTTVEAIEIQIGRTGAATPVARLKPVHVAGVIVTNATLHNADQIARLDVRVGDTVIVRRAGDVIPEVAAVVADQRPPGTQAWQMPTQCPVCGSEIVREEGQAVWRCSGELTCPAQRKEAFRHFVSRRAMDVDGLGEKFIEVLVDSGLVKGVADLYLLSVDQLLQLRLISTADSPHAFLREAREHLASGAYAQLEASVVGIGVDLAGERDVPQTWQADLLRAGLPSFDWNRKKIATKWAENLIEAIEISRDTTLERFLFALGIEHVGESTAKALSAWFGDLELIRHLPWPLFKRVPDIGGEVARSLGHFFDQAGNQKAIDHLLARKVRIGDTHPPSPKLRGELSLANLLEDLEIPKVTPIRAAQIATAFGSIDALRNGGPEPLVEAGVPQSVAESLAAWLLVPANDTLAVNAQRKLSELLAMLPEAGEEKTGPLDGQTVVITGTLAALTRDAAKQRLEALGAKVAGSVSKKTAFLVAGEEAGSKLDKAQSLGVEIWDEARLLAFLGDHGQQP",
          "count": 1
        }
      }
    ],
    "dialect": "alphafoldserver",
    "version": 1
  },
  {
    "name": "ORF2601_vs_ORF1625_interactome",
    "modelSeeds": [],
    "sequences": [
      {
        "proteinChain": {
          "sequence": "MSKPKIIAIATLVAVLAGYCLSGYLTLLLLRLDTGLYGWDTYYRYFSALGLPQVAPYATKIKIAGVLGFGLPVLVWAIAVVLIVKPKARALHGDARFAGAADLSKHGLFKPSGNGIVVGKFNGKLVRLSGQQFVILAAPTRSGKGVGVVIPNLLEYQESVVVLDIKQENFDLTSGWRASQGHEVFLFNPFAEDRRTHRWNPLTYVSNDPAFRVSDLMSIAAMLYPDGSDDQKFWVSQARNAFMAFALYLFENWDEELSLGFPGGAGAPTLGGIYRLSSGDGTDLKKYLKSLSERRFLSSNAKSAFANLLSQADETFASIMGTLKEPLNAWINPVLDAATSADDFVLTDLRKKKMTIYIGIQPNKLAESRLIINLLFSQIINLNTRELPKSNPELKYQCLLLMDEFTSIGKVDIIATAVAYMAGYNIRLLPIIQSMAQLDATYGKDLSRTIITNHALQILYAPREQQDANDYSEMLGYTTIKKKNVTRGRETTHSVSEERRALMLPQELKAMGNEKEVFLYEGIPHPVKCDKIRYYEDRHFTARLLPKTEVKTLTIRM",
          "count": 1
        }
      },
      {
        "proteinChain": {
          "sequence": "MNTAQVDLAALQLRARLNAAIRDFFAERGVLEVETPVLSEAGNTEPNIESFSTRFTGHVDAGAPLRWLRTSPEYPLKRLLAAGVGDCYELGRVFRNGEAGGRHNPEFSMLEWYRVGWNDRSLAQETIELVRRALALVGRQARVQVLTYRALFVQTLGIDPLCDPIETLHAALHDVAIDPVGLTRDDWLDLLMTHRIQPGFASDTLTVVHDWPASQCALARIRHDDPPVAERFELYLGSFEVANGYHELNDAQEQRARFVRDNAVRAARGLPQLPLDERLLAVLSQLPDCAGVAVGVDRLLMALRGTTQIADVLAFDFARA",
          "count": 1
        }
      }
    ],
    "dialect": "alphafoldserver",
    "version": 1
  },
  {
    "name": "ORF2601_vs_ORF1626_interactome",
    "modelSeeds": [],
    "sequences": [
      {
        "proteinChain": {
          "sequence": "MSKPKIIAIATLVAVLAGYCLSGYLTLLLLRLDTGLYGWDTYYRYFSALGLPQVAPYATKIKIAGVLGFGLPVLVWAIAVVLIVKPKARALHGDARFAGAADLSKHGLFKPSGNGIVVGKFNGKLVRLSGQQFVILAAPTRSGKGVGVVIPNLLEYQESVVVLDIKQENFDLTSGWRASQGHEVFLFNPFAEDRRTHRWNPLTYVSNDPAFRVSDLMSIAAMLYPDGSDDQKFWVSQARNAFMAFALYLFENWDEELSLGFPGGAGAPTLGGIYRLSSGDGTDLKKYLKSLSERRFLSSNAKSAFANLLSQADETFASIMGTLKEPLNAWINPVLDAATSADDFVLTDLRKKKMTIYIGIQPNKLAESRLIINLLFSQIINLNTRELPKSNPELKYQCLLLMDEFTSIGKVDIIATAVAYMAGYNIRLLPIIQSMAQLDATYGKDLSRTIITNHALQILYAPREQQDANDYSEMLGYTTIKKKNVTRGRETTHSVSEERRALMLPQELKAMGNEKEVFLYEGIPHPVKCDKIRYYEDRHFTARLLPKTEVKTLTIRM",
          "count": 1
        }
      },
      {
        "proteinChain": {
          "sequence": "MKWLVSLCGLWCLPLLLADARASDRAAGVVRCESKDLARVHCAMETAQGVQLVRQLSETSCIRGSEWDVERDGVWVEQGCRAEFAATRAQTATVMRRVVRCDSNGGTVACPVVLRGAPVRLLRQRSMWPCKEGRTWGVRRNEIWVSRGCDGEFEVGAEDGSGFVAVPRMVTCESKKSARRTCGVSVERAVRLGRQMSKTPCVEGQTWGWSRDGVWVNDGCRAEFIVD",
          "count": 1
        }
      }
    ],
    "dialect": "alphafoldserver",
    "version": 1
  },
  {
    "name": "ORF2601_vs_ORF1627_interactome",
    "modelSeeds": [],
    "sequences": [
      {
        "proteinChain": {
          "sequence": "MSKPKIIAIATLVAVLAGYCLSGYLTLLLLRLDTGLYGWDTYYRYFSALGLPQVAPYATKIKIAGVLGFGLPVLVWAIAVVLIVKPKARALHGDARFAGAADLSKHGLFKPSGNGIVVGKFNGKLVRLSGQQFVILAAPTRSGKGVGVVIPNLLEYQESVVVLDIKQENFDLTSGWRASQGHEVFLFNPFAEDRRTHRWNPLTYVSNDPAFRVSDLMSIAAMLYPDGSDDQKFWVSQARNAFMAFALYLFENWDEELSLGFPGGAGAPTLGGIYRLSSGDGTDLKKYLKSLSERRFLSSNAKSAFANLLSQADETFASIMGTLKEPLNAWINPVLDAATSADDFVLTDLRKKKMTIYIGIQPNKLAESRLIINLLFSQIINLNTRELPKSNPELKYQCLLLMDEFTSIGKVDIIATAVAYMAGYNIRLLPIIQSMAQLDATYGKDLSRTIITNHALQILYAPREQQDANDYSEMLGYTTIKKKNVTRGRETTHSVSEERRALMLPQELKAMGNEKEVFLYEGIPHPVKCDKIRYYEDRHFTARLLPKTEVKTLTIRM",
          "count": 1
        }
      },
      {
        "proteinChain": {
          "sequence": "MNDSAHIDYARYDHIRPLLWTGDALELLDQRKLPFEVAHVRCDSSDAVAEAIHSLAVRGAPAIGIAAGWGVVLAARDIAADDGSAALQKLEPALLRLNAARPTAVNLAWALMRMRRVLGAAGADWREVIAREAQAIADEDLAANRHMGALGAALIAPGSGVLTHCNTGSLATAGFGTALGVIRAGMAQQRIAKVFAGETRPWLQGARLTVWELHQDGIDATLIADSAASHLMKSGLVQWVIVGADRICANGDTANKIGTYQLAIAARHHGVKFMVVAPSSTVDMATASGDQIEIEQRDPGELFGVGGVRTVADGIHAWNPVFDVTPGDLIDAIVTERGVIAQPDLARMQAAFGS",
          "count": 1
        }
      }
    ],
    "dialect": "alphafoldserver",
    "version": 1
  },
  {
    "name": "ORF2601_vs_ORF1628_interactome",
    "modelSeeds": [],
    "sequences": [
      {
        "proteinChain": {
          "sequence": "MSKPKIIAIATLVAVLAGYCLSGYLTLLLLRLDTGLYGWDTYYRYFSALGLPQVAPYATKIKIAGVLGFGLPVLVWAIAVVLIVKPKARALHGDARFAGAADLSKHGLFKPSGNGIVVGKFNGKLVRLSGQQFVILAAPTRSGKGVGVVIPNLLEYQESVVVLDIKQENFDLTSGWRASQGHEVFLFNPFAEDRRTHRWNPLTYVSNDPAFRVSDLMSIAAMLYPDGSDDQKFWVSQARNAFMAFALYLFENWDEELSLGFPGGAGAPTLGGIYRLSSGDGTDLKKYLKSLSERRFLSSNAKSAFANLLSQADETFASIMGTLKEPLNAWINPVLDAATSADDFVLTDLRKKKMTIYIGIQPNKLAESRLIINLLFSQIINLNTRELPKSNPELKYQCLLLMDEFTSIGKVDIIATAVAYMAGYNIRLLPIIQSMAQLDATYGKDLSRTIITNHALQILYAPREQQDANDYSEMLGYTTIKKKNVTRGRETTHSVSEERRALMLPQELKAMGNEKEVFLYEGIPHPVKCDKIRYYEDRHFTARLLPKTEVKTLTIRM",
          "count": 1
        }
      },
      {
        "proteinChain": {
          "sequence": "MAETAKEIIQVNLEDEMRKSYLDYAMSVIVGRALPDARDGLKPVHRRVLYAMHELGAHSNKAYFKSARIVGDVIGKYHPHGDQSVYDTLVRMAQPFSLRYMMVDGQGNFGSVDGDSAAAMRYTESRMSRLAHELMADIDKETVDFQPNYDEKEQEPTVMPTRFPSLLVNGSAGIAVGMATNIPPHNLTEAINACIALIDTPELDVEGLMEYIPGPDFPTAGIINGTAGIAAGYRTGRGRVRIRAKADVEVADNGREAIVVTEIPYQVNKARLIEKIAELVKEKKLEGISELRDESDKDGMRIYIEVKRGESAEVVLNNLYQQTQMEAVFGINMVALIDGRPQLMNLKQMLEAFIRHRREVVTRRTIFELRKARARAHVLEGLTVALANIDEMIELIKTSANPQEARERMLAKTWQPGLVGALLGAAGAEASKPEDLPPGVGLIQGFYQLSEVQAAQILEMRLHRLTGLEQEKLTDEYKQLLGVIEGLIRILENPDVLLQVIRDELINVREEYGDERRTEIRHSEEDLDILDLIAPEDVVVTLSHAGYAKRQPVSAYRAQRRGGRGRSAAATKEEDFIDQLWLVNTHDTLLTFTSSGKVFWLPVHQLPEAGSNARGRPIINWIPLESGERVQAVLPVREYADNRYVFFATRNGTVKKTPLSEFAFRLARGKIAINLDEGDALVGVALTDGDRDVLLFASNGKTVRFGESTVRSMGRTATGVRGIRLTKGEEVVSLIVAERAGGVEEEIEGDEVDDVVEATDGGESAVIEVADDGNVAYILTATENGYGKRTPLTEYPRKGRGTQGVIGIQTTERNGKLVRAVLLGATDEVLLISDGGTLVRTRGSEISRVGRNTQGVTLIRLSKGEKLQAVERLDASLDEVDEGVDEASASVSETPPTDA",
          "count": 1
        }
      }
    ],
    "dialect": "alphafoldserver",
    "version": 1
  },
  {
    "name": "ORF2601_vs_ORF1629_interactome",
    "modelSeeds": [],
    "sequences": [
      {
        "proteinChain": {
          "sequence": "MSKPKIIAIATLVAVLAGYCLSGYLTLLLLRLDTGLYGWDTYYRYFSALGLPQVAPYATKIKIAGVLGFGLPVLVWAIAVVLIVKPKARALHGDARFAGAADLSKHGLFKPSGNGIVVGKFNGKLVRLSGQQFVILAAPTRSGKGVGVVIPNLLEYQESVVVLDIKQENFDLTSGWRASQGHEVFLFNPFAEDRRTHRWNPLTYVSNDPAFRVSDLMSIAAMLYPDGSDDQKFWVSQARNAFMAFALYLFENWDEELSLGFPGGAGAPTLGGIYRLSSGDGTDLKKYLKSLSERRFLSSNAKSAFANLLSQADETFASIMGTLKEPLNAWINPVLDAATSADDFVLTDLRKKKMTIYIGIQPNKLAESRLIINLLFSQIINLNTRELPKSNPELKYQCLLLMDEFTSIGKVDIIATAVAYMAGYNIRLLPIIQSMAQLDATYGKDLSRTIITNHALQILYAPREQQDANDYSEMLGYTTIKKKNVTRGRETTHSVSEERRALMLPQELKAMGNEKEVFLYEGIPHPVKCDKIRYYEDRHFTARLLPKTEVKTLTIRM",
          "count": 1
        }
      },
      {
        "proteinChain": {
          "sequence": "VLGGLVTRDTSAPVAASGAQPANAPADGDWAAYGRSQAGQRYSPLQQINRDNVTQLQQAWLFHTGDLPNKRWGAETTPLKVGDSLYLCTARNQVIALDAASGKQRWRYDPKVKDEAIPYTAACRGVSYYEVPAAADVADAGATTALCRTRVIEGTLDGRLIALDARSGTPCPDFGSNGQVDITVGMGETPPGYVSINSPPAIVRGVVVTGHQVLDGQKRYEPSGVIEGFDAVTGKLRWAWDMTHPEWNGAPPPGQSWTRGTPNMWTTAAADEQLGYVYLPMGNSTADYWSSSRTPQENRYATSLVALDVTTGKPVWNFQTTHIDAWDYDLGSQPSLIDFPKDGVNVPAVLLPSKQGELYVLDRRTGKPLVGVEERTVPGGGVEPQMRAKTQPFSLYHTLRKPDLSERDMWGMTPIDQLVCRIQFRKASYKGIYTPPGADRHSIEYPGYNGGSDWGSVAVDPHRGVIVANYNDMPNYNLLVPRAKADKLGWAPRDEVRGDAGGAEGAGDPQTGTPYAVNVNAGWRLPFTKLLCKEPPYGGIRAIDLASGKTLWDRPFGSARGNGPFGIRSGLPIEIGTPNNGGAVVTASGLIFIAAATDDLIRAIDLATGKELWHAKLPAGGQANPMVYEYGGREYLVIMAGGHHFMETPAGDAVIAYALPLKAQ",
          "count": 1
        }
      }
    ],
    "dialect": "alphafoldserver",
    "version": 1
  },
  {
    "name": "ORF2601_vs_ORF1630_interactome",
    "modelSeeds": [],
    "sequences": [
      {
        "proteinChain": {
          "sequence": "MSKPKIIAIATLVAVLAGYCLSGYLTLLLLRLDTGLYGWDTYYRYFSALGLPQVAPYATKIKIAGVLGFGLPVLVWAIAVVLIVKPKARALHGDARFAGAADLSKHGLFKPSGNGIVVGKFNGKLVRLSGQQFVILAAPTRSGKGVGVVIPNLLEYQESVVVLDIKQENFDLTSGWRASQGHEVFLFNPFAEDRRTHRWNPLTYVSNDPAFRVSDLMSIAAMLYPDGSDDQKFWVSQARNAFMAFALYLFENWDEELSLGFPGGAGAPTLGGIYRLSSGDGTDLKKYLKSLSERRFLSSNAKSAFANLLSQADETFASIMGTLKEPLNAWINPVLDAATSADDFVLTDLRKKKMTIYIGIQPNKLAESRLIINLLFSQIINLNTRELPKSNPELKYQCLLLMDEFTSIGKVDIIATAVAYMAGYNIRLLPIIQSMAQLDATYGKDLSRTIITNHALQILYAPREQQDANDYSEMLGYTTIKKKNVTRGRETTHSVSEERRALMLPQELKAMGNEKEVFLYEGIPHPVKCDKIRYYEDRHFTARLLPKTEVKTLTIRM",
          "count": 1
        }
      },
      {
        "proteinChain": {
          "sequence": "MGILIYLVPAFALWALIATGLAFVRGRQLRAESGELASTQDSLGRYQAALSQLKARAAATTLELESLQRSYAVLKQSLEQHEQNASEQQAAAAGQVIPMVLVQRLDIASEIGTLFAHVARVARSLRRYSAYSRGHNAPEPTTARYDLHWLADCLHSFDQIGHALVRGNVAALITACQDLLSMYEHYLKDGSGYNSRDTFQRLSNDVPLSEATDAIRSIIVKATLAQDVRDAVQDDEVAANVG",
          "count": 1
        }
      }
    ],
    "dialect": "alphafoldserver",
    "version": 1
  },
  {
    "name": "ORF2601_vs_ORF1631_interactome",
    "modelSeeds": [],
    "sequences": [
      {
        "proteinChain": {
          "sequence": "MSKPKIIAIATLVAVLAGYCLSGYLTLLLLRLDTGLYGWDTYYRYFSALGLPQVAPYATKIKIAGVLGFGLPVLVWAIAVVLIVKPKARALHGDARFAGAADLSKHGLFKPSGNGIVVGKFNGKLVRLSGQQFVILAAPTRSGKGVGVVIPNLLEYQESVVVLDIKQENFDLTSGWRASQGHEVFLFNPFAEDRRTHRWNPLTYVSNDPAFRVSDLMSIAAMLYPDGSDDQKFWVSQARNAFMAFALYLFENWDEELSLGFPGGAGAPTLGGIYRLSSGDGTDLKKYLKSLSERRFLSSNAKSAFANLLSQADETFASIMGTLKEPLNAWINPVLDAATSADDFVLTDLRKKKMTIYIGIQPNKLAESRLIINLLFSQIINLNTRELPKSNPELKYQCLLLMDEFTSIGKVDIIATAVAYMAGYNIRLLPIIQSMAQLDATYGKDLSRTIITNHALQILYAPREQQDANDYSEMLGYTTIKKKNVTRGRETTHSVSEERRALMLPQELKAMGNEKEVFLYEGIPHPVKCDKIRYYEDRHFTARLLPKTEVKTLTIRM",
          "count": 1
        }
      },
      {
        "proteinChain": {
          "sequence": "MTRHDATRVIRAATGTTLTAKSWLTEAPLRMLMNNLDPDVAERPQELVVYGGIGRAARDWESFDAIVAALTRLDEDHTLLVQSGKPVGVFRTHADAPRVLIANSNLVPRWANWDHFNELDQKGLAMYGQMTAGSWIYIGAQGIVQGTYETFVEMGRQHYDGNLAGKWLFTGGLGGMGGAQPLAAVMAGASCLAVECRRSSIDMRLRTGYLDTWTDSLDEALRLIEESCTARKPLSVGLLGNVADVLDELLLRGIRPDLLTDQTSAHDPVNGYLPQGWSVEEWDAKRVSAPKEVEAAARDSMANHIRAMLTFHALGVPTVDYGNNLRQMALEAGVDNAFDFPGFVPAYIRPLFCRGIGPFRWVALSGDPDDIAKTDAKVKELIPDDAHLHRWLDMAADKIAFQGLPARICWVGLGDRHRLGLAFNAMVRSGELKAPVVIGRDHLDSGSVASPNRETEAMADGSDAVSDWPLLNALLNTASGATWVSLHHGGGVGMGFSQHAGMVIVCDGSEAADKRLERVLWNDPATGVMRHADAGYAIATDCAKAKGLDLPGILR",
          "count": 1
        }
      }
    ],
    "dialect": "alphafoldserver",
    "version": 1
  },
  {
    "name": "ORF2601_vs_ORF1632_interactome",
    "modelSeeds": [],
    "sequences": [
      {
        "proteinChain": {
          "sequence": "MSKPKIIAIATLVAVLAGYCLSGYLTLLLLRLDTGLYGWDTYYRYFSALGLPQVAPYATKIKIAGVLGFGLPVLVWAIAVVLIVKPKARALHGDARFAGAADLSKHGLFKPSGNGIVVGKFNGKLVRLSGQQFVILAAPTRSGKGVGVVIPNLLEYQESVVVLDIKQENFDLTSGWRASQGHEVFLFNPFAEDRRTHRWNPLTYVSNDPAFRVSDLMSIAAMLYPDGSDDQKFWVSQARNAFMAFALYLFENWDEELSLGFPGGAGAPTLGGIYRLSSGDGTDLKKYLKSLSERRFLSSNAKSAFANLLSQADETFASIMGTLKEPLNAWINPVLDAATSADDFVLTDLRKKKMTIYIGIQPNKLAESRLIINLLFSQIINLNTRELPKSNPELKYQCLLLMDEFTSIGKVDIIATAVAYMAGYNIRLLPIIQSMAQLDATYGKDLSRTIITNHALQILYAPREQQDANDYSEMLGYTTIKKKNVTRGRETTHSVSEERRALMLPQELKAMGNEKEVFLYEGIPHPVKCDKIRYYEDRHFTARLLPKTEVKTLTIRM",
          "count": 1
        }
      },
      {
        "proteinChain": {
          "sequence": "MNALPDWLELHRGDAPLIISFPHTGTDLPEDVADQFVSPWLARRDTDWWVHQLYDFAQSLGATTLLTAISRSVIDVNRDPSGASLYPGQNTTGLCPLTTFDNQPLYAAGAAPDQAQIALRRTRWFDPYHAALAGEIARLRARHAKIVVYDAHSIRSFIPHLFDGELPQFNIGSNEDRSCDRHLVDAVESLCRSSGSSTVRNGRFKGGWITRHYAQPKHGVHTLQMELACRGYMREPDSLTPDNWPTPWQPVHAVALRAVLRHVLQACLHFANAPSSDTAPPAANR",
          "count": 1
        }
      }
    ],
    "dialect": "alphafoldserver",
    "version": 1
  },
  {
    "name": "ORF2601_vs_ORF1633_interactome",
    "modelSeeds": [],
    "sequences": [
      {
        "proteinChain": {
          "sequence": "MSKPKIIAIATLVAVLAGYCLSGYLTLLLLRLDTGLYGWDTYYRYFSALGLPQVAPYATKIKIAGVLGFGLPVLVWAIAVVLIVKPKARALHGDARFAGAADLSKHGLFKPSGNGIVVGKFNGKLVRLSGQQFVILAAPTRSGKGVGVVIPNLLEYQESVVVLDIKQENFDLTSGWRASQGHEVFLFNPFAEDRRTHRWNPLTYVSNDPAFRVSDLMSIAAMLYPDGSDDQKFWVSQARNAFMAFALYLFENWDEELSLGFPGGAGAPTLGGIYRLSSGDGTDLKKYLKSLSERRFLSSNAKSAFANLLSQADETFASIMGTLKEPLNAWINPVLDAATSADDFVLTDLRKKKMTIYIGIQPNKLAESRLIINLLFSQIINLNTRELPKSNPELKYQCLLLMDEFTSIGKVDIIATAVAYMAGYNIRLLPIIQSMAQLDATYGKDLSRTIITNHALQILYAPREQQDANDYSEMLGYTTIKKKNVTRGRETTHSVSEERRALMLPQELKAMGNEKEVFLYEGIPHPVKCDKIRYYEDRHFTARLLPKTEVKTLTIRM",
          "count": 1
        }
      },
      {
        "proteinChain": {
          "sequence": "MSVSIVLQPGQVTLAQWRALYRGAEVALDDACAAAVLRSAQTVEAIVARGEPVYGVNTGFGKLASVRIEREDLQALQRNIVLSHAAGVGEPTPVPVVRLMMALKLTSLAQGASGVQPDTLALLDAMLRAGITPVVPCQGSVGASGDLAPLSHLAAAMIGVGEAFVGAQRLPAADALAHAQLQPRVLGAKEGLALLNGTQFSTACALAGLFEIETVLQAALVTGALSVEAAKGSDTPFDARIHALRGQPGQIATAAALRALMADSAIRESHRLGDVRVQDPYCLRCQPQVMGAALDVMRQAARTLEIEANGVSDNPLVFSDTGEALSGGNFHAEPVAFAADMLAMAVCEIGSISERRTAMLVDPALSGLPAFLTPRPGLNSGFMIPQVTAAALVSENKQRAYPASVDSIPTSANQEDHVSMAAHGARRLLAMAENAAHVIGIELLAAVQGCDFHAPLRSSTALEAARALLRAQVPTLQDDRYFHPDMLAASALVRSGALAQTVAIPLPGVEQDV",
          "count": 1
        }
      }
    ],
    "dialect": "alphafoldserver",
    "version": 1
  },
  {
    "name": "ORF2601_vs_ORF1634_interactome",
    "modelSeeds": [],
    "sequences": [
      {
        "proteinChain": {
          "sequence": "MSKPKIIAIATLVAVLAGYCLSGYLTLLLLRLDTGLYGWDTYYRYFSALGLPQVAPYATKIKIAGVLGFGLPVLVWAIAVVLIVKPKARALHGDARFAGAADLSKHGLFKPSGNGIVVGKFNGKLVRLSGQQFVILAAPTRSGKGVGVVIPNLLEYQESVVVLDIKQENFDLTSGWRASQGHEVFLFNPFAEDRRTHRWNPLTYVSNDPAFRVSDLMSIAAMLYPDGSDDQKFWVSQARNAFMAFALYLFENWDEELSLGFPGGAGAPTLGGIYRLSSGDGTDLKKYLKSLSERRFLSSNAKSAFANLLSQADETFASIMGTLKEPLNAWINPVLDAATSADDFVLTDLRKKKMTIYIGIQPNKLAESRLIINLLFSQIINLNTRELPKSNPELKYQCLLLMDEFTSIGKVDIIATAVAYMAGYNIRLLPIIQSMAQLDATYGKDLSRTIITNHALQILYAPREQQDANDYSEMLGYTTIKKKNVTRGRETTHSVSEERRALMLPQELKAMGNEKEVFLYEGIPHPVKCDKIRYYEDRHFTARLLPKTEVKTLTIRM",
          "count": 1
        }
      },
      {
        "proteinChain": {
          "sequence": "MHCDVLWHNAQLMTLDAAAGGLGIVDDGIVACRHGHIVYAGAAAQAPALQPDTAHDCQRRWISPGLIDCHTHLVYAGNRANEFEQRLRGASYADIAAAGGGIVATVRATRAADDAALLAASLPRLDAMLAEGVTTLEIKSGYGLALDDEIKQLRVARQLGAQRKVEVVPTFLGAHAVPPGEQAQPYIDQVCTQMIPAIAAQGLAEAVDVFCEHLAFSQAQAEQVFIAAQAHGLRIKIHAEQLSNQHGAELAARYGALSADHIEYLDQHGVAAMAAAGTVAVLLPGAFYFTRDTQLPPIAALRTAGVPLALATDCNPGTSPLTSPLLAMNMAATLFRMTVDECIAGFTREAARALGRSERLGQLRAGMDCDLAIWNIDAPADLVYRMGFNPLHARVWRGHPC",
          "count": 1
        }
      }
    ],
    "dialect": "alphafoldserver",
    "version": 1
  },
  {
    "name": "ORF2601_vs_ORF1635_interactome",
    "modelSeeds": [],
    "sequences": [
      {
        "proteinChain": {
          "sequence": "MSKPKIIAIATLVAVLAGYCLSGYLTLLLLRLDTGLYGWDTYYRYFSALGLPQVAPYATKIKIAGVLGFGLPVLVWAIAVVLIVKPKARALHGDARFAGAADLSKHGLFKPSGNGIVVGKFNGKLVRLSGQQFVILAAPTRSGKGVGVVIPNLLEYQESVVVLDIKQENFDLTSGWRASQGHEVFLFNPFAEDRRTHRWNPLTYVSNDPAFRVSDLMSIAAMLYPDGSDDQKFWVSQARNAFMAFALYLFENWDEELSLGFPGGAGAPTLGGIYRLSSGDGTDLKKYLKSLSERRFLSSNAKSAFANLLSQADETFASIMGTLKEPLNAWINPVLDAATSADDFVLTDLRKKKMTIYIGIQPNKLAESRLIINLLFSQIINLNTRELPKSNPELKYQCLLLMDEFTSIGKVDIIATAVAYMAGYNIRLLPIIQSMAQLDATYGKDLSRTIITNHALQILYAPREQQDANDYSEMLGYTTIKKKNVTRGRETTHSVSEERRALMLPQELKAMGNEKEVFLYEGIPHPVKCDKIRYYEDRHFTARLLPKTEVKTLTIRM",
          "count": 1
        }
      },
      {
        "proteinChain": {
          "sequence": "MQVFWAARALLPDGWASGVRIALAQGRIGAVQVDAPAAPTDTRCEVLLPGLGNLHSHAFQRGMAGLTEVSGRSGDSFWSWRELMYRFVDRLDPDSLQAIAEQAYVEMLESGFTRVGEFHYLHHAASGARYAQAGEMSERIAAAAANTGIGLSLLPVFYAHSDFGGAAPSPAQRRLIHDIDGFARLLDDCRHSLKALPDAVLGLAPHSLRAVTPQQLAALVPLTDGPIHLHIAEQQREVDACLAWSKQRPVQWLLANAPVDARWCLVHATHVDARELQAIVTSGAVVGLCPITEANLGDGVFPMQAFAAAGGRFGVGSDSNVLIDAAEELRLLEYGQRLTLQARNVLAQGPVSSGRWLYDQAGMGAAQALGLAQTGIRAGAAADLIELDAAHPALLARSDDALLDSWLFAARGTAVRNVWRGGRWVVRNGQHVDRARIAIRFAAVLRSLLGQ",
          "count": 1
        }
      }
    ],
    "dialect": "alphafoldserver",
    "version": 1
  },
  {
    "name": "ORF2601_vs_ORF1636_interactome",
    "modelSeeds": [],
    "sequences": [
      {
        "proteinChain": {
          "sequence": "MSKPKIIAIATLVAVLAGYCLSGYLTLLLLRLDTGLYGWDTYYRYFSALGLPQVAPYATKIKIAGVLGFGLPVLVWAIAVVLIVKPKARALHGDARFAGAADLSKHGLFKPSGNGIVVGKFNGKLVRLSGQQFVILAAPTRSGKGVGVVIPNLLEYQESVVVLDIKQENFDLTSGWRASQGHEVFLFNPFAEDRRTHRWNPLTYVSNDPAFRVSDLMSIAAMLYPDGSDDQKFWVSQARNAFMAFALYLFENWDEELSLGFPGGAGAPTLGGIYRLSSGDGTDLKKYLKSLSERRFLSSNAKSAFANLLSQADETFASIMGTLKEPLNAWINPVLDAATSADDFVLTDLRKKKMTIYIGIQPNKLAESRLIINLLFSQIINLNTRELPKSNPELKYQCLLLMDEFTSIGKVDIIATAVAYMAGYNIRLLPIIQSMAQLDATYGKDLSRTIITNHALQILYAPREQQDANDYSEMLGYTTIKKKNVTRGRETTHSVSEERRALMLPQELKAMGNEKEVFLYEGIPHPVKCDKIRYYEDRHFTARLLPKTEVKTLTIRM",
          "count": 1
        }
      },
      {
        "proteinChain": {
          "sequence": "LNAITTIVPGTLHQRIRQDLEQRIHSGDWPPGHRVPPEHELMAQYGCSRMTVNKVLGLLADAGMIERRRRTGSFVARQHPHLEQVALSIPDIEVEMTTRGHAYRFSLLSRQLRNVRQRVPQERALGSTGKVLELQSVHLADGRPFALEHRVIDIATVPDALDQPFTEVAPGSWLLRNVPWTRAEHRISAASADAAQAEQLQADDGAACLVIDRHTWRGDLPVTYVRQMFLGGSYDLVARFAPGLR",
          "count": 1
        }
      }
    ],
    "dialect": "alphafoldserver",
    "version": 1
  },
  {
    "name": "ORF2601_vs_ORF1637_interactome",
    "modelSeeds": [],
    "sequences": [
      {
        "proteinChain": {
          "sequence": "MSKPKIIAIATLVAVLAGYCLSGYLTLLLLRLDTGLYGWDTYYRYFSALGLPQVAPYATKIKIAGVLGFGLPVLVWAIAVVLIVKPKARALHGDARFAGAADLSKHGLFKPSGNGIVVGKFNGKLVRLSGQQFVILAAPTRSGKGVGVVIPNLLEYQESVVVLDIKQENFDLTSGWRASQGHEVFLFNPFAEDRRTHRWNPLTYVSNDPAFRVSDLMSIAAMLYPDGSDDQKFWVSQARNAFMAFALYLFENWDEELSLGFPGGAGAPTLGGIYRLSSGDGTDLKKYLKSLSERRFLSSNAKSAFANLLSQADETFASIMGTLKEPLNAWINPVLDAATSADDFVLTDLRKKKMTIYIGIQPNKLAESRLIINLLFSQIINLNTRELPKSNPELKYQCLLLMDEFTSIGKVDIIATAVAYMAGYNIRLLPIIQSMAQLDATYGKDLSRTIITNHALQILYAPREQQDANDYSEMLGYTTIKKKNVTRGRETTHSVSEERRALMLPQELKAMGNEKEVFLYEGIPHPVKCDKIRYYEDRHFTARLLPKTEVKTLTIRM",
          "count": 1
        }
      },
      {
        "proteinChain": {
          "sequence": "MLMPSWILAPLAALLLWLAVSAYLWLVRRRANEVHEGVRALAIMHWRDFSAVVLRVLQDQRGWQPTQLPQDGLPTADFMMQTEHGTRLVACKHGRGYRIGVAAVNELGAMARLAGANGGAMARLAGANGGVMVTEGRMEREGIAAAEKQSIEVLDGVRLWPLLKPYLPGDVEAGVVGAARRRAIRHSIIAGAALATLAAMAVLALRPPAPTPAAPRTAVSSPVPAPARVIAAARPSASPAQPGPSPTAAAPAAVAAGAEPDAATIQGYQREVSKALAQTPGLVRGIWLTQATLVVDRTVEDGAAWPLICRELERYPYLRTVRVQLNPRPGTAEPVRWRQCSTI",
          "count": 1
        }
      }
    ],
    "dialect": "alphafoldserver",
    "version": 1
  },
  {
    "name": "ORF2601_vs_ORF1638_interactome",
    "modelSeeds": [],
    "sequences": [
      {
        "proteinChain": {
          "sequence": "MSKPKIIAIATLVAVLAGYCLSGYLTLLLLRLDTGLYGWDTYYRYFSALGLPQVAPYATKIKIAGVLGFGLPVLVWAIAVVLIVKPKARALHGDARFAGAADLSKHGLFKPSGNGIVVGKFNGKLVRLSGQQFVILAAPTRSGKGVGVVIPNLLEYQESVVVLDIKQENFDLTSGWRASQGHEVFLFNPFAEDRRTHRWNPLTYVSNDPAFRVSDLMSIAAMLYPDGSDDQKFWVSQARNAFMAFALYLFENWDEELSLGFPGGAGAPTLGGIYRLSSGDGTDLKKYLKSLSERRFLSSNAKSAFANLLSQADETFASIMGTLKEPLNAWINPVLDAATSADDFVLTDLRKKKMTIYIGIQPNKLAESRLIINLLFSQIINLNTRELPKSNPELKYQCLLLMDEFTSIGKVDIIATAVAYMAGYNIRLLPIIQSMAQLDATYGKDLSRTIITNHALQILYAPREQQDANDYSEMLGYTTIKKKNVTRGRETTHSVSEERRALMLPQELKAMGNEKEVFLYEGIPHPVKCDKIRYYEDRHFTARLLPKTEVKTLTIRM",
          "count": 1
        }
      },
      {
        "proteinChain": {
          "sequence": "LSPGTVRKSSQVQVQVQVQVLVLVLVLVLVLVLVLVLVLVCRLRFEMRAGVVAPSHPKQCRRLRHLTWCGQLPCVVRLLKRQPGIGDGST",
          "count": 1
        }
      }
    ],
    "dialect": "alphafoldserver",
    "version": 1
  },
  {
    "name": "ORF2601_vs_ORF1639_interactome",
    "modelSeeds": [],
    "sequences": [
      {
        "proteinChain": {
          "sequence": "MSKPKIIAIATLVAVLAGYCLSGYLTLLLLRLDTGLYGWDTYYRYFSALGLPQVAPYATKIKIAGVLGFGLPVLVWAIAVVLIVKPKARALHGDARFAGAADLSKHGLFKPSGNGIVVGKFNGKLVRLSGQQFVILAAPTRSGKGVGVVIPNLLEYQESVVVLDIKQENFDLTSGWRASQGHEVFLFNPFAEDRRTHRWNPLTYVSNDPAFRVSDLMSIAAMLYPDGSDDQKFWVSQARNAFMAFALYLFENWDEELSLGFPGGAGAPTLGGIYRLSSGDGTDLKKYLKSLSERRFLSSNAKSAFANLLSQADETFASIMGTLKEPLNAWINPVLDAATSADDFVLTDLRKKKMTIYIGIQPNKLAESRLIINLLFSQIINLNTRELPKSNPELKYQCLLLMDEFTSIGKVDIIATAVAYMAGYNIRLLPIIQSMAQLDATYGKDLSRTIITNHALQILYAPREQQDANDYSEMLGYTTIKKKNVTRGRETTHSVSEERRALMLPQELKAMGNEKEVFLYEGIPHPVKCDKIRYYEDRHFTARLLPKTEVKTLTIRM",
          "count": 1
        }
      },
      {
        "proteinChain": {
          "sequence": "MTTGYDHNGNRGNAAQGFQAQAEQISRRLGESAQTVWLAGLGALGRVQNEGSKLFDSLVREGAAYERTGQRRAAESVDELREEVETQFEQARDTAVRGWDKLGKAFDERVKGVLRTLNIPEQEELENLRREVESLKAQVRANTAATKRANRTANQAAQAASETTGAGGAGAGAASSSSNPGAFDPE",
          "count": 1
        }
      }
    ],
    "dialect": "alphafoldserver",
    "version": 1
  },
  {
    "name": "ORF2601_vs_ORF1640_interactome",
    "modelSeeds": [],
    "sequences": [
      {
        "proteinChain": {
          "sequence": "MSKPKIIAIATLVAVLAGYCLSGYLTLLLLRLDTGLYGWDTYYRYFSALGLPQVAPYATKIKIAGVLGFGLPVLVWAIAVVLIVKPKARALHGDARFAGAADLSKHGLFKPSGNGIVVGKFNGKLVRLSGQQFVILAAPTRSGKGVGVVIPNLLEYQESVVVLDIKQENFDLTSGWRASQGHEVFLFNPFAEDRRTHRWNPLTYVSNDPAFRVSDLMSIAAMLYPDGSDDQKFWVSQARNAFMAFALYLFENWDEELSLGFPGGAGAPTLGGIYRLSSGDGTDLKKYLKSLSERRFLSSNAKSAFANLLSQADETFASIMGTLKEPLNAWINPVLDAATSADDFVLTDLRKKKMTIYIGIQPNKLAESRLIINLLFSQIINLNTRELPKSNPELKYQCLLLMDEFTSIGKVDIIATAVAYMAGYNIRLLPIIQSMAQLDATYGKDLSRTIITNHALQILYAPREQQDANDYSEMLGYTTIKKKNVTRGRETTHSVSEERRALMLPQELKAMGNEKEVFLYEGIPHPVKCDKIRYYEDRHFTARLLPKTEVKTLTIRM",
          "count": 1
        }
      },
      {
        "proteinChain": {
          "sequence": "MSNIDIRHDHSLTPAQARAAIDEAARKLTDRYGVASHWEGDTLRIARAGVDGAIALLPQQVHVTAELGFLLSAVQPMVESEIRRLLAEKLA",
          "count": 1
        }
      }
    ],
    "dialect": "alphafoldserver",
    "version": 1
  },
  {
    "name": "ORF2601_vs_ORF1641_interactome",
    "modelSeeds": [],
    "sequences": [
      {
        "proteinChain": {
          "sequence": "MSKPKIIAIATLVAVLAGYCLSGYLTLLLLRLDTGLYGWDTYYRYFSALGLPQVAPYATKIKIAGVLGFGLPVLVWAIAVVLIVKPKARALHGDARFAGAADLSKHGLFKPSGNGIVVGKFNGKLVRLSGQQFVILAAPTRSGKGVGVVIPNLLEYQESVVVLDIKQENFDLTSGWRASQGHEVFLFNPFAEDRRTHRWNPLTYVSNDPAFRVSDLMSIAAMLYPDGSDDQKFWVSQARNAFMAFALYLFENWDEELSLGFPGGAGAPTLGGIYRLSSGDGTDLKKYLKSLSERRFLSSNAKSAFANLLSQADETFASIMGTLKEPLNAWINPVLDAATSADDFVLTDLRKKKMTIYIGIQPNKLAESRLIINLLFSQIINLNTRELPKSNPELKYQCLLLMDEFTSIGKVDIIATAVAYMAGYNIRLLPIIQSMAQLDATYGKDLSRTIITNHALQILYAPREQQDANDYSEMLGYTTIKKKNVTRGRETTHSVSEERRALMLPQELKAMGNEKEVFLYEGIPHPVKCDKIRYYEDRHFTARLLPKTEVKTLTIRM",
          "count": 1
        }
      },
      {
        "proteinChain": {
          "sequence": "MAAHGGKPARLRRVRDLQVHFTHRQQPDHSLKPGVHRIVRHASGSVRVVGDAQGALLLAQFCLDQRGLWLQVANGIRGIHVNGRPVRRMALLRAGDAIYADGVEMLLRSAPSSAPANDTQDDTASLGEVCLLLRGIGGRHHGRSFTLDRARLVGSDAAADIVIDDPAFAAQHARLERHGDRVLIRDLGSEEGSWINGVQVRDGWLQAGDQVVFDARHRFVVEVPRTHHSTTWDLPDTEPLPPPSAVAEPTRAPVKVARWPWLLLSAALLAAALSALLWFGAR",
          "count": 1
        }
      }
    ],
    "dialect": "alphafoldserver",
    "version": 1
  },
  {
    "name": "ORF2601_vs_ORF1642_interactome",
    "modelSeeds": [],
    "sequences": [
      {
        "proteinChain": {
          "sequence": "MSKPKIIAIATLVAVLAGYCLSGYLTLLLLRLDTGLYGWDTYYRYFSALGLPQVAPYATKIKIAGVLGFGLPVLVWAIAVVLIVKPKARALHGDARFAGAADLSKHGLFKPSGNGIVVGKFNGKLVRLSGQQFVILAAPTRSGKGVGVVIPNLLEYQESVVVLDIKQENFDLTSGWRASQGHEVFLFNPFAEDRRTHRWNPLTYVSNDPAFRVSDLMSIAAMLYPDGSDDQKFWVSQARNAFMAFALYLFENWDEELSLGFPGGAGAPTLGGIYRLSSGDGTDLKKYLKSLSERRFLSSNAKSAFANLLSQADETFASIMGTLKEPLNAWINPVLDAATSADDFVLTDLRKKKMTIYIGIQPNKLAESRLIINLLFSQIINLNTRELPKSNPELKYQCLLLMDEFTSIGKVDIIATAVAYMAGYNIRLLPIIQSMAQLDATYGKDLSRTIITNHALQILYAPREQQDANDYSEMLGYTTIKKKNVTRGRETTHSVSEERRALMLPQELKAMGNEKEVFLYEGIPHPVKCDKIRYYEDRHFTARLLPKTEVKTLTIRM",
          "count": 1
        }
      },
      {
        "proteinChain": {
          "sequence": "MAKTSTSVIAAKTLVHAAALAPIALLGWQFWQVWQSGSDALGADPVAEIEHRTGLWALRLLLITLAITPLRQLTGQAVVIRFRRMLGLYAFFYATVHLAAYLTLDLRGFWTQIFEEILKRPYITVGFAAWLLLMPLAITSTQGWMRRLKRNWGRLHMLIYPIGLLAVLHFWWLVKSDIREPALYAGILAVLLGWRVWKKLSARQTTARRSTPPPATPR",
          "count": 1
        }
      }
    ],
    "dialect": "alphafoldserver",
    "version": 1
  },
  {
    "name": "ORF2601_vs_ORF1643_interactome",
    "modelSeeds": [],
    "sequences": [
      {
        "proteinChain": {
          "sequence": "MSKPKIIAIATLVAVLAGYCLSGYLTLLLLRLDTGLYGWDTYYRYFSALGLPQVAPYATKIKIAGVLGFGLPVLVWAIAVVLIVKPKARALHGDARFAGAADLSKHGLFKPSGNGIVVGKFNGKLVRLSGQQFVILAAPTRSGKGVGVVIPNLLEYQESVVVLDIKQENFDLTSGWRASQGHEVFLFNPFAEDRRTHRWNPLTYVSNDPAFRVSDLMSIAAMLYPDGSDDQKFWVSQARNAFMAFALYLFENWDEELSLGFPGGAGAPTLGGIYRLSSGDGTDLKKYLKSLSERRFLSSNAKSAFANLLSQADETFASIMGTLKEPLNAWINPVLDAATSADDFVLTDLRKKKMTIYIGIQPNKLAESRLIINLLFSQIINLNTRELPKSNPELKYQCLLLMDEFTSIGKVDIIATAVAYMAGYNIRLLPIIQSMAQLDATYGKDLSRTIITNHALQILYAPREQQDANDYSEMLGYTTIKKKNVTRGRETTHSVSEERRALMLPQELKAMGNEKEVFLYEGIPHPVKCDKIRYYEDRHFTARLLPKTEVKTLTIRM",
          "count": 1
        }
      },
      {
        "proteinChain": {
          "sequence": "MSFRDALNLPSSEITDESVYRDRRRLLQLLALTPALGVAGCAEADPPPPPKTVVTPAQARSGFRTAEELTRLEDVTSYNNFYEFGTDKTDPSKAAKTLKLSPWTVKVGGECEKPGSLSLDELLKGIASEERIYRLRCVEGWSMVIPWTGVPLGEVLKRFAPTSKAKYVAFTTLADPQQMPGVRYRSINWPYREGLRIDEAMHPLTLLATGLYGKPLPQQNGAPLRLVVPWKYGFKSIKSIVEIRFVEKMPETAWHDLQPSEYGFFSNVNPAVDHPRWSQKTERRIAGTASKLFAERIATKPFNGYADQVASLYAGMDLKKWF",
          "count": 1
        }
      }
    ],
    "dialect": "alphafoldserver",
    "version": 1
  },
  {
    "name": "ORF2601_vs_ORF1644_interactome",
    "modelSeeds": [],
    "sequences": [
      {
        "proteinChain": {
          "sequence": "MSKPKIIAIATLVAVLAGYCLSGYLTLLLLRLDTGLYGWDTYYRYFSALGLPQVAPYATKIKIAGVLGFGLPVLVWAIAVVLIVKPKARALHGDARFAGAADLSKHGLFKPSGNGIVVGKFNGKLVRLSGQQFVILAAPTRSGKGVGVVIPNLLEYQESVVVLDIKQENFDLTSGWRASQGHEVFLFNPFAEDRRTHRWNPLTYVSNDPAFRVSDLMSIAAMLYPDGSDDQKFWVSQARNAFMAFALYLFENWDEELSLGFPGGAGAPTLGGIYRLSSGDGTDLKKYLKSLSERRFLSSNAKSAFANLLSQADETFASIMGTLKEPLNAWINPVLDAATSADDFVLTDLRKKKMTIYIGIQPNKLAESRLIINLLFSQIINLNTRELPKSNPELKYQCLLLMDEFTSIGKVDIIATAVAYMAGYNIRLLPIIQSMAQLDATYGKDLSRTIITNHALQILYAPREQQDANDYSEMLGYTTIKKKNVTRGRETTHSVSEERRALMLPQELKAMGNEKEVFLYEGIPHPVKCDKIRYYEDRHFTARLLPKTEVKTLTIRM",
          "count": 1
        }
      },
      {
        "proteinChain": {
          "sequence": "MTRAFNFSAGPATLPESVLRQAQAEMVEWNGVGASIVEISHRSADFMAVAAAAEADLRSLLSIPDDYAVLFTAGGATTIQALLPLNFAAPGQAADYVITGHWGKTAIKQAATYVDARIAADAQADGFVDIPAAASWTLSPHSAYVHITANETIHGVEFRDTPDVGTLPLFADFSSSIASEPLDISRYGLIYAGAQKNLGPVGISVVIVRRDLLERAGQPRADIFNYASQVARDSMLNTPPTWNWYLLGLTVKWMLEQGGVQEFARRNAEKAALVYGAIDGSGGFYRNLIKPAVRSRMNIPFFLPDERLDALFVSESKAAGLLALKGHKAVGGIRASLYNAMPVAGAQALAAFMHDFQQRHG",
          "count": 1
        }
      }
    ],
    "dialect": "alphafoldserver",
    "version": 1
  },
  {
    "name": "ORF2601_vs_ORF1645_interactome",
    "modelSeeds": [],
    "sequences": [
      {
        "proteinChain": {
          "sequence": "MSKPKIIAIATLVAVLAGYCLSGYLTLLLLRLDTGLYGWDTYYRYFSALGLPQVAPYATKIKIAGVLGFGLPVLVWAIAVVLIVKPKARALHGDARFAGAADLSKHGLFKPSGNGIVVGKFNGKLVRLSGQQFVILAAPTRSGKGVGVVIPNLLEYQESVVVLDIKQENFDLTSGWRASQGHEVFLFNPFAEDRRTHRWNPLTYVSNDPAFRVSDLMSIAAMLYPDGSDDQKFWVSQARNAFMAFALYLFENWDEELSLGFPGGAGAPTLGGIYRLSSGDGTDLKKYLKSLSERRFLSSNAKSAFANLLSQADETFASIMGTLKEPLNAWINPVLDAATSADDFVLTDLRKKKMTIYIGIQPNKLAESRLIINLLFSQIINLNTRELPKSNPELKYQCLLLMDEFTSIGKVDIIATAVAYMAGYNIRLLPIIQSMAQLDATYGKDLSRTIITNHALQILYAPREQQDANDYSEMLGYTTIKKKNVTRGRETTHSVSEERRALMLPQELKAMGNEKEVFLYEGIPHPVKCDKIRYYEDRHFTARLLPKTEVKTLTIRM",
          "count": 1
        }
      },
      {
        "proteinChain": {
          "sequence": "MAPKSNKPTAATGGNKKPTKTATSASAGKPANTPAEKAAIKTAAPVLADVRAKIDEIDRNIQALIAERANFAHQVGKAKGKLAAAVDYYRPEREAQVLRMVVDRNEGPLSDEVLVHVYREIMSACLAQQEPLKIGYLGPEGTFSQQAVLKHFGRSAVGLPMATIEEVFQEVEAGNADFGVVPVENSGQGTIQVTLDMFLTSNLKICGEVELRVHQYLLSRNGRLEDIERIYAHSQSFAQTAGWLRSHLPKVEKIAVSSNAEGARRARNAEDAAAIGGESAAHVYGLKKVIMKSIEDDDDNTTRFLVIGRQIFPSSGHDRTSVLVFIHDKPGALFDVLSPFARHGISMNRIESRPSHQAKWEYGFFIDLIGHVEDDAMKQALAELKAHSAQIKVLGSYPVAIP",
          "count": 1
        }
      }
    ],
    "dialect": "alphafoldserver",
    "version": 1
  },
  {
    "name": "ORF2601_vs_ORF1646_interactome",
    "modelSeeds": [],
    "sequences": [
      {
        "proteinChain": {
          "sequence": "MSKPKIIAIATLVAVLAGYCLSGYLTLLLLRLDTGLYGWDTYYRYFSALGLPQVAPYATKIKIAGVLGFGLPVLVWAIAVVLIVKPKARALHGDARFAGAADLSKHGLFKPSGNGIVVGKFNGKLVRLSGQQFVILAAPTRSGKGVGVVIPNLLEYQESVVVLDIKQENFDLTSGWRASQGHEVFLFNPFAEDRRTHRWNPLTYVSNDPAFRVSDLMSIAAMLYPDGSDDQKFWVSQARNAFMAFALYLFENWDEELSLGFPGGAGAPTLGGIYRLSSGDGTDLKKYLKSLSERRFLSSNAKSAFANLLSQADETFASIMGTLKEPLNAWINPVLDAATSADDFVLTDLRKKKMTIYIGIQPNKLAESRLIINLLFSQIINLNTRELPKSNPELKYQCLLLMDEFTSIGKVDIIATAVAYMAGYNIRLLPIIQSMAQLDATYGKDLSRTIITNHALQILYAPREQQDANDYSEMLGYTTIKKKNVTRGRETTHSVSEERRALMLPQELKAMGNEKEVFLYEGIPHPVKCDKIRYYEDRHFTARLLPKTEVKTLTIRM",
          "count": 1
        }
      },
      {
        "proteinChain": {
          "sequence": "MSSSTHHWIARRGTALQGSLAIPGDKSVSHRAVMFAALADGVSQIDGFLEGEDTRSTAAIFAKLGVRIETPSASQRIVHGVGVDGLQPPTEVLDCGNAGTGMRLLAGLLAAQRFDSVLVGDASLSKRPMRRVTGPLAQMGARIETQDDGTPPLHVRGGQALHGIDFVSPVASAQVKSAVLLAGLYAQGETSVTEPHPTRDYTERMLSAFGVEIDFSPGKARLRGGQRLRATDIAVPADFSSAAFFIVAASVVPGSEVVLRAVGLNPRRTGLLAALRLMGADIGEENHAEHGGEPVADLHVRYAPLRGAQIPEALVPDMIDEFPALFVAAAAASGQTVVTGAAELRVKESDRLAAMATGLRTLGIQVDETPDGATIHGGSIGSGVIESHGDHRIAMAFAIAGQLSMGQVQVNDVANVATSFPGFDTLAQDVGFGLETAGHR",
          "count": 1
        }
      }
    ],
    "dialect": "alphafoldserver",
    "version": 1
  },
  {
    "name": "ORF2601_vs_ORF1647_interactome",
    "modelSeeds": [],
    "sequences": [
      {
        "proteinChain": {
          "sequence": "MSKPKIIAIATLVAVLAGYCLSGYLTLLLLRLDTGLYGWDTYYRYFSALGLPQVAPYATKIKIAGVLGFGLPVLVWAIAVVLIVKPKARALHGDARFAGAADLSKHGLFKPSGNGIVVGKFNGKLVRLSGQQFVILAAPTRSGKGVGVVIPNLLEYQESVVVLDIKQENFDLTSGWRASQGHEVFLFNPFAEDRRTHRWNPLTYVSNDPAFRVSDLMSIAAMLYPDGSDDQKFWVSQARNAFMAFALYLFENWDEELSLGFPGGAGAPTLGGIYRLSSGDGTDLKKYLKSLSERRFLSSNAKSAFANLLSQADETFASIMGTLKEPLNAWINPVLDAATSADDFVLTDLRKKKMTIYIGIQPNKLAESRLIINLLFSQIINLNTRELPKSNPELKYQCLLLMDEFTSIGKVDIIATAVAYMAGYNIRLLPIIQSMAQLDATYGKDLSRTIITNHALQILYAPREQQDANDYSEMLGYTTIKKKNVTRGRETTHSVSEERRALMLPQELKAMGNEKEVFLYEGIPHPVKCDKIRYYEDRHFTARLLPKTEVKTLTIRM",
          "count": 1
        }
      },
      {
        "proteinChain": {
          "sequence": "MSVTSNPSSTHPSSLPRHGRRPQERQQNVASDGASPWMWATLVALLVVVPSWWWARHSDESFAPDTRPLPVESRQILPTTDGPRAMTMVAHQPARPAISSVEAKPLPGNAMPSYPAAVARAGIQGSRTARLQLDVQGRVSDVTIVERSGSDDPRLDAAVMESLHRWRFEPATRDGHAVVSSVQVPVEFTAQR",
          "count": 1
        }
      }
    ],
    "dialect": "alphafoldserver",
    "version": 1
  },
  {
    "name": "ORF2601_vs_ORF1648_interactome",
    "modelSeeds": [],
    "sequences": [
      {
        "proteinChain": {
          "sequence": "MSKPKIIAIATLVAVLAGYCLSGYLTLLLLRLDTGLYGWDTYYRYFSALGLPQVAPYATKIKIAGVLGFGLPVLVWAIAVVLIVKPKARALHGDARFAGAADLSKHGLFKPSGNGIVVGKFNGKLVRLSGQQFVILAAPTRSGKGVGVVIPNLLEYQESVVVLDIKQENFDLTSGWRASQGHEVFLFNPFAEDRRTHRWNPLTYVSNDPAFRVSDLMSIAAMLYPDGSDDQKFWVSQARNAFMAFALYLFENWDEELSLGFPGGAGAPTLGGIYRLSSGDGTDLKKYLKSLSERRFLSSNAKSAFANLLSQADETFASIMGTLKEPLNAWINPVLDAATSADDFVLTDLRKKKMTIYIGIQPNKLAESRLIINLLFSQIINLNTRELPKSNPELKYQCLLLMDEFTSIGKVDIIATAVAYMAGYNIRLLPIIQSMAQLDATYGKDLSRTIITNHALQILYAPREQQDANDYSEMLGYTTIKKKNVTRGRETTHSVSEERRALMLPQELKAMGNEKEVFLYEGIPHPVKCDKIRYYEDRHFTARLLPKTEVKTLTIRM",
          "count": 1
        }
      },
      {
        "proteinChain": {
          "sequence": "MPAPRPASDRPIVLRLPRHTLKIAGIAFAAGLLLFLLVWATGRKDDFYKASPAQPTAGAQTDDTIAPLPAPLPAQDGASDMPQAKPPAETPTLVDTAPPAPPAPTPLPENAVPGAAGSAVPVNPPVAGGDRPVPIQGQMPPPRYPPAALRRGDAGDVVVRVDVDAAGNPGGVTLVQRSGSRDLDRAAMEAVRHWRFHPAQRNGQPVAGSMDIPFEFKPAQ",
          "count": 1
        }
      }
    ],
    "dialect": "alphafoldserver",
    "version": 1
  },
  {
    "name": "ORF2601_vs_ORF1649_interactome",
    "modelSeeds": [],
    "sequences": [
      {
        "proteinChain": {
          "sequence": "MSKPKIIAIATLVAVLAGYCLSGYLTLLLLRLDTGLYGWDTYYRYFSALGLPQVAPYATKIKIAGVLGFGLPVLVWAIAVVLIVKPKARALHGDARFAGAADLSKHGLFKPSGNGIVVGKFNGKLVRLSGQQFVILAAPTRSGKGVGVVIPNLLEYQESVVVLDIKQENFDLTSGWRASQGHEVFLFNPFAEDRRTHRWNPLTYVSNDPAFRVSDLMSIAAMLYPDGSDDQKFWVSQARNAFMAFALYLFENWDEELSLGFPGGAGAPTLGGIYRLSSGDGTDLKKYLKSLSERRFLSSNAKSAFANLLSQADETFASIMGTLKEPLNAWINPVLDAATSADDFVLTDLRKKKMTIYIGIQPNKLAESRLIINLLFSQIINLNTRELPKSNPELKYQCLLLMDEFTSIGKVDIIATAVAYMAGYNIRLLPIIQSMAQLDATYGKDLSRTIITNHALQILYAPREQQDANDYSEMLGYTTIKKKNVTRGRETTHSVSEERRALMLPQELKAMGNEKEVFLYEGIPHPVKCDKIRYYEDRHFTARLLPKTEVKTLTIRM",
          "count": 1
        }
      },
      {
        "proteinChain": {
          "sequence": "MLDPALLRQHPADLAERLRSTRGFSLDTAELESLESERKRIQVRTQELQSQRNSKSKAIGQAKAKGEDVAALMAEVAGFGDELKASEDALDAIRAKLEGIALGLPNLPAEGVPLGKDESENLEQSRWGTPRQFDFAVKDHVELGAPHGWLDGETAAKLSGARFTVLRGPVARLHRALAQFMLDLHVGEHGYEETNVPLLVNADSMRGTGQLPKFEDDLFQTEVGESRRYLIPTSEVPLTNIVREEIVDAERLPLRMTAHSMCFRAEAGSGGRDTRGMIRQHQFEKVELVTACAPEDSDAEHQRMTRCAEVVLEQLGLPYRKVLLCTGDMGFSAIKTYDLEVWLPSQNTYREISSCSNCGDFQARRMQARWRNPVSGKPELLHTLNGSGTAVGRAMIAVMENYQNADGSIDVPQVLRPYMGGIERIG",
          "count": 1
        }
      }
    ],
    "dialect": "alphafoldserver",
    "version": 1
  },
  {
    "name": "ORF2601_vs_ORF1650_interactome",
    "modelSeeds": [],
    "sequences": [
      {
        "proteinChain": {
          "sequence": "MSKPKIIAIATLVAVLAGYCLSGYLTLLLLRLDTGLYGWDTYYRYFSALGLPQVAPYATKIKIAGVLGFGLPVLVWAIAVVLIVKPKARALHGDARFAGAADLSKHGLFKPSGNGIVVGKFNGKLVRLSGQQFVILAAPTRSGKGVGVVIPNLLEYQESVVVLDIKQENFDLTSGWRASQGHEVFLFNPFAEDRRTHRWNPLTYVSNDPAFRVSDLMSIAAMLYPDGSDDQKFWVSQARNAFMAFALYLFENWDEELSLGFPGGAGAPTLGGIYRLSSGDGTDLKKYLKSLSERRFLSSNAKSAFANLLSQADETFASIMGTLKEPLNAWINPVLDAATSADDFVLTDLRKKKMTIYIGIQPNKLAESRLIINLLFSQIINLNTRELPKSNPELKYQCLLLMDEFTSIGKVDIIATAVAYMAGYNIRLLPIIQSMAQLDATYGKDLSRTIITNHALQILYAPREQQDANDYSEMLGYTTIKKKNVTRGRETTHSVSEERRALMLPQELKAMGNEKEVFLYEGIPHPVKCDKIRYYEDRHFTARLLPKTEVKTLTIRM",
          "count": 1
        }
      },
      {
        "proteinChain": {
          "sequence": "MKLLHLDSSALGANSISRELSAAVVEQQRRLHPEVDVSYRDLDRDPIPHLTAQTLAQTDPAEAAAAEAVMQQFLQADVIVIGAPMYNFAIPSTLKAWIDRIAVAGRTFQYTANGPEGLAGGKRVIIASARGGLYADPTNDFQEPYLRQVLGFLGVDDISFVRAEGVAYSPQHRADALASALAGLSEEEAAAGA",
          "count": 1
        }
      }
    ],
    "dialect": "alphafoldserver",
    "version": 1
  },
  {
    "name": "ORF2601_vs_ORF1651_interactome",
    "modelSeeds": [],
    "sequences": [
      {
        "proteinChain": {
          "sequence": "MSKPKIIAIATLVAVLAGYCLSGYLTLLLLRLDTGLYGWDTYYRYFSALGLPQVAPYATKIKIAGVLGFGLPVLVWAIAVVLIVKPKARALHGDARFAGAADLSKHGLFKPSGNGIVVGKFNGKLVRLSGQQFVILAAPTRSGKGVGVVIPNLLEYQESVVVLDIKQENFDLTSGWRASQGHEVFLFNPFAEDRRTHRWNPLTYVSNDPAFRVSDLMSIAAMLYPDGSDDQKFWVSQARNAFMAFALYLFENWDEELSLGFPGGAGAPTLGGIYRLSSGDGTDLKKYLKSLSERRFLSSNAKSAFANLLSQADETFASIMGTLKEPLNAWINPVLDAATSADDFVLTDLRKKKMTIYIGIQPNKLAESRLIINLLFSQIINLNTRELPKSNPELKYQCLLLMDEFTSIGKVDIIATAVAYMAGYNIRLLPIIQSMAQLDATYGKDLSRTIITNHALQILYAPREQQDANDYSEMLGYTTIKKKNVTRGRETTHSVSEERRALMLPQELKAMGNEKEVFLYEGIPHPVKCDKIRYYEDRHFTARLLPKTEVKTLTIRM",
          "count": 1
        }
      },
      {
        "proteinChain": {
          "sequence": "MHDLNDLYYFAMVVDHGGFAAAERALGIPKSRLSRRISQLETDLGVRLLQRSTRRFAVTDVGTSVHRHAQTMLAEAQAAREVVDRLSAEPRGLVRVSVPVSLAQIQLPKLLPEFLAKYPKVRLQLNISNRRVDVINEGYDIALRVRSRLDDDGSLVMRSFGQVQELLVASPKYLDRAGRPKDPSELANHTTMSTSEDEAHQRWELHGPNGEMRRVDLQPRLAGFDFPLLQSMARDGFGITMLPETVCAEAVRSGELEVVLPHWSLPQGICHAVFASRRGLLPAVRVFIDFLAEHLPQEIERSRLDCGGNCAELAEKLKRATGTAPRLVVAEAG",
          "count": 1
        }
      }
    ],
    "dialect": "alphafoldserver",
    "version": 1
  },
  {
    "name": "ORF2601_vs_ORF1652_interactome",
    "modelSeeds": [],
    "sequences": [
      {
        "proteinChain": {
          "sequence": "MSKPKIIAIATLVAVLAGYCLSGYLTLLLLRLDTGLYGWDTYYRYFSALGLPQVAPYATKIKIAGVLGFGLPVLVWAIAVVLIVKPKARALHGDARFAGAADLSKHGLFKPSGNGIVVGKFNGKLVRLSGQQFVILAAPTRSGKGVGVVIPNLLEYQESVVVLDIKQENFDLTSGWRASQGHEVFLFNPFAEDRRTHRWNPLTYVSNDPAFRVSDLMSIAAMLYPDGSDDQKFWVSQARNAFMAFALYLFENWDEELSLGFPGGAGAPTLGGIYRLSSGDGTDLKKYLKSLSERRFLSSNAKSAFANLLSQADETFASIMGTLKEPLNAWINPVLDAATSADDFVLTDLRKKKMTIYIGIQPNKLAESRLIINLLFSQIINLNTRELPKSNPELKYQCLLLMDEFTSIGKVDIIATAVAYMAGYNIRLLPIIQSMAQLDATYGKDLSRTIITNHALQILYAPREQQDANDYSEMLGYTTIKKKNVTRGRETTHSVSEERRALMLPQELKAMGNEKEVFLYEGIPHPVKCDKIRYYEDRHFTARLLPKTEVKTLTIRM",
          "count": 1
        }
      },
      {
        "proteinChain": {
          "sequence": "MAATNPVQRARPDSTGAPIAGAVRSSRTIFERLTSAWQALTADVTPLPDPAGVFAWSMAEIAGANFTRMADDDDGPRVAIHLPLIGNPMWRASAESEAEIERRIRKVWPELEADQVRKLMAHVAARVRAALIQPVRGDDQAEQGKRGAYVNRWRA",
          "count": 1
        }
      }
    ],
    "dialect": "alphafoldserver",
    "version": 1
  },
  {
    "name": "ORF2601_vs_ORF1653_interactome",
    "modelSeeds": [],
    "sequences": [
      {
        "proteinChain": {
          "sequence": "MSKPKIIAIATLVAVLAGYCLSGYLTLLLLRLDTGLYGWDTYYRYFSALGLPQVAPYATKIKIAGVLGFGLPVLVWAIAVVLIVKPKARALHGDARFAGAADLSKHGLFKPSGNGIVVGKFNGKLVRLSGQQFVILAAPTRSGKGVGVVIPNLLEYQESVVVLDIKQENFDLTSGWRASQGHEVFLFNPFAEDRRTHRWNPLTYVSNDPAFRVSDLMSIAAMLYPDGSDDQKFWVSQARNAFMAFALYLFENWDEELSLGFPGGAGAPTLGGIYRLSSGDGTDLKKYLKSLSERRFLSSNAKSAFANLLSQADETFASIMGTLKEPLNAWINPVLDAATSADDFVLTDLRKKKMTIYIGIQPNKLAESRLIINLLFSQIINLNTRELPKSNPELKYQCLLLMDEFTSIGKVDIIATAVAYMAGYNIRLLPIIQSMAQLDATYGKDLSRTIITNHALQILYAPREQQDANDYSEMLGYTTIKKKNVTRGRETTHSVSEERRALMLPQELKAMGNEKEVFLYEGIPHPVKCDKIRYYEDRHFTARLLPKTEVKTLTIRM",
          "count": 1
        }
      },
      {
        "proteinChain": {
          "sequence": "MTTSLTSILENARNQSGAKIHFDANDNVRAAYKTGTAVAGALPLLGQVPANLATYFREDGTLRETPAGRLSVSSFLLDPMTIAAAHSRAAAAGAHLLIREDAIAPRPIGAGPDIPVMQRETSGFSVIKPMPLAVVADGANAAVSTALPVWSATVDWDSEAASPTFGAAFRIERADYRRRALDGSLDELLSASILAGVGRAADVALLSALAAANVANFSLAAVAAQGLRFADLAALVGTSATGAAVGQDGVLRAAGVQAELTDATAGTFVGAFNQAAVILDREVRVVADRHSLDGELLVTVFTSAAALIPRSGVFFKVAA",
          "count": 1
        }
      }
    ],
    "dialect": "alphafoldserver",
    "version": 1
  },
  {
    "name": "ORF2601_vs_ORF1654_interactome",
    "modelSeeds": [],
    "sequences": [
      {
        "proteinChain": {
          "sequence": "MSKPKIIAIATLVAVLAGYCLSGYLTLLLLRLDTGLYGWDTYYRYFSALGLPQVAPYATKIKIAGVLGFGLPVLVWAIAVVLIVKPKARALHGDARFAGAADLSKHGLFKPSGNGIVVGKFNGKLVRLSGQQFVILAAPTRSGKGVGVVIPNLLEYQESVVVLDIKQENFDLTSGWRASQGHEVFLFNPFAEDRRTHRWNPLTYVSNDPAFRVSDLMSIAAMLYPDGSDDQKFWVSQARNAFMAFALYLFENWDEELSLGFPGGAGAPTLGGIYRLSSGDGTDLKKYLKSLSERRFLSSNAKSAFANLLSQADETFASIMGTLKEPLNAWINPVLDAATSADDFVLTDLRKKKMTIYIGIQPNKLAESRLIINLLFSQIINLNTRELPKSNPELKYQCLLLMDEFTSIGKVDIIATAVAYMAGYNIRLLPIIQSMAQLDATYGKDLSRTIITNHALQILYAPREQQDANDYSEMLGYTTIKKKNVTRGRETTHSVSEERRALMLPQELKAMGNEKEVFLYEGIPHPVKCDKIRYYEDRHFTARLLPKTEVKTLTIRM",
          "count": 1
        }
      },
      {
        "proteinChain": {
          "sequence": "MSSKRYTDEFKIEAVRQVTDRGFKVAEVAERLGVTTHSLYAWLRKFGKPGVVQRAEADQSAEVRRLKIELRRVTEERDILKKAAAYFAKG",
          "count": 1
        }
      }
    ],
    "dialect": "alphafoldserver",
    "version": 1
  },
  {
    "name": "ORF2601_vs_ORF1655_interactome",
    "modelSeeds": [],
    "sequences": [
      {
        "proteinChain": {
          "sequence": "MSKPKIIAIATLVAVLAGYCLSGYLTLLLLRLDTGLYGWDTYYRYFSALGLPQVAPYATKIKIAGVLGFGLPVLVWAIAVVLIVKPKARALHGDARFAGAADLSKHGLFKPSGNGIVVGKFNGKLVRLSGQQFVILAAPTRSGKGVGVVIPNLLEYQESVVVLDIKQENFDLTSGWRASQGHEVFLFNPFAEDRRTHRWNPLTYVSNDPAFRVSDLMSIAAMLYPDGSDDQKFWVSQARNAFMAFALYLFENWDEELSLGFPGGAGAPTLGGIYRLSSGDGTDLKKYLKSLSERRFLSSNAKSAFANLLSQADETFASIMGTLKEPLNAWINPVLDAATSADDFVLTDLRKKKMTIYIGIQPNKLAESRLIINLLFSQIINLNTRELPKSNPELKYQCLLLMDEFTSIGKVDIIATAVAYMAGYNIRLLPIIQSMAQLDATYGKDLSRTIITNHALQILYAPREQQDANDYSEMLGYTTIKKKNVTRGRETTHSVSEERRALMLPQELKAMGNEKEVFLYEGIPHPVKCDKIRYYEDRHFTARLLPKTEVKTLTIRM",
          "count": 1
        }
      },
      {
        "proteinChain": {
          "sequence": "MCRVLRVNRAGYYAWLKSPDSERAKEDERLLGLIKHHWLASGSVYGHRKIAKDLRDLGERCSRHRVHRLMRTEGLRAQVGYGRKPRFHGGTPCKAAANLLDRQFDVTEPDTAWASDFTFIRTHEGWMYLAVVIDLFSRQVVGWAMRDRADTELVVQALLSAVWRRKPSAGCLVHSDQGSVYTSDDWRSFLASHGLVCSMSRRGNCHDNAPVESFFGLLKRERIRRRIYPTKDAARAEVFDYIEMFYNPQRRHGSTGDLSPVEFERRYAQRGS",
          "count": 1
        }
      }
    ],
    "dialect": "alphafoldserver",
    "version": 1
  },
  {
    "name": "ORF2601_vs_ORF1656_interactome",
    "modelSeeds": [],
    "sequences": [
      {
        "proteinChain": {
          "sequence": "MSKPKIIAIATLVAVLAGYCLSGYLTLLLLRLDTGLYGWDTYYRYFSALGLPQVAPYATKIKIAGVLGFGLPVLVWAIAVVLIVKPKARALHGDARFAGAADLSKHGLFKPSGNGIVVGKFNGKLVRLSGQQFVILAAPTRSGKGVGVVIPNLLEYQESVVVLDIKQENFDLTSGWRASQGHEVFLFNPFAEDRRTHRWNPLTYVSNDPAFRVSDLMSIAAMLYPDGSDDQKFWVSQARNAFMAFALYLFENWDEELSLGFPGGAGAPTLGGIYRLSSGDGTDLKKYLKSLSERRFLSSNAKSAFANLLSQADETFASIMGTLKEPLNAWINPVLDAATSADDFVLTDLRKKKMTIYIGIQPNKLAESRLIINLLFSQIINLNTRELPKSNPELKYQCLLLMDEFTSIGKVDIIATAVAYMAGYNIRLLPIIQSMAQLDATYGKDLSRTIITNHALQILYAPREQQDANDYSEMLGYTTIKKKNVTRGRETTHSVSEERRALMLPQELKAMGNEKEVFLYEGIPHPVKCDKIRYYEDRHFTARLLPKTEVKTLTIRM",
          "count": 1
        }
      },
      {
        "proteinChain": {
          "sequence": "MDLRAFIATSISSARLGDLLFFDSQWHIKVEIPGDGKYLLNLTG",
          "count": 1
        }
      }
    ],
    "dialect": "alphafoldserver",
    "version": 1
  },
  {
    "name": "ORF2601_vs_ORF1657_interactome",
    "modelSeeds": [],
    "sequences": [
      {
        "proteinChain": {
          "sequence": "MSKPKIIAIATLVAVLAGYCLSGYLTLLLLRLDTGLYGWDTYYRYFSALGLPQVAPYATKIKIAGVLGFGLPVLVWAIAVVLIVKPKARALHGDARFAGAADLSKHGLFKPSGNGIVVGKFNGKLVRLSGQQFVILAAPTRSGKGVGVVIPNLLEYQESVVVLDIKQENFDLTSGWRASQGHEVFLFNPFAEDRRTHRWNPLTYVSNDPAFRVSDLMSIAAMLYPDGSDDQKFWVSQARNAFMAFALYLFENWDEELSLGFPGGAGAPTLGGIYRLSSGDGTDLKKYLKSLSERRFLSSNAKSAFANLLSQADETFASIMGTLKEPLNAWINPVLDAATSADDFVLTDLRKKKMTIYIGIQPNKLAESRLIINLLFSQIINLNTRELPKSNPELKYQCLLLMDEFTSIGKVDIIATAVAYMAGYNIRLLPIIQSMAQLDATYGKDLSRTIITNHALQILYAPREQQDANDYSEMLGYTTIKKKNVTRGRETTHSVSEERRALMLPQELKAMGNEKEVFLYEGIPHPVKCDKIRYYEDRHFTARLLPKTEVKTLTIRM",
          "count": 1
        }
      },
      {
        "proteinChain": {
          "sequence": "MRRFSEFVAARWPTPEDALSEFFADAQAAALEVGAQLDEPPDLDGVRRYLPSQAGKRDKRQFAVPRIANDPDGTAWPAITFKSFKHGSASKYWKPRDLAWQIFACEGREDIGADTARVAEYAERARLAKMAAQARAVERDAADQLGRLAAADAAHIAWEAASPECSGHTYLVRKGVAAYGLRVATTTLRARLWDAERARWVNEAIVVRAGDLLVPVRLPDGQLINVQRIDRAGRKLFLRGGQKRSGLHRIEGTGRTWLCEGYATGASIHAATGSPVVIAFDAGNMPNCASLADAVAADHDASGTGQRTAEATGLQWTMPPTVDEDFNDLAVREGSEAVRMALADLHQPPMPEAPAYVRPFELPAVDIPARSADALRALGRLTDTAHAAAFAWAFAKRLAVGVPARAESVESISSKLRDALPRAILSGATIEAIARGIRWIVNRRRFSALAAVHPSAAVLARHTVERRDSLPVLDSADYRGVIVLRAPMGCGKTQKIGLPFAEWASRQDGRFVALAHRKSLIAELSARLGCTHYQRIAGEDAVHVDALAACLPSIVRDDHAQIYREARWVFIDEISQVVRSLAARVTVADGKQMADVLAALRDLVSRAECVIVADAGVDDRTIDFLASCRPGERFRIVNAEIAPLQAREAEFGFGPDALHHVYGDMLAELADGRRLWVACGEKSRAIECARLLETCGRRVLLVHSDNAGNREQAEFLAAPDRMSRLYDAVVASPVISSGVSIEHRNFAGAWFHRVFVIASGATVTPADAMQMARRVRYVPSLSVVVTASNRSEIDSADAILYGLSEAAELERRAPMPTDLDGIVADIEAGDARHRADFAAGLWWLLELAGWTVRLMQIGEGVVSAESMKLLRADIDREQRDSLLAARDLTDFEARRLRERPALSEAEQAALLRHRIARDLGLTDPLCDADLDAWDSGRGPRAWDRFTAAAVGTAEAASDGGVTDLHRLRFGRARVLAYRELFDGLKLAPGFRVTFEVSAALLGRMYTRRQLLSVLRLVPGKWVGDRFSLPRGRAATQAVIDLFDRMGLKLKRREGTATPTSAENALGCIGTCGGGSARNRWYELTADSLSRTAELAARRNSRRVLDVVPRESADDRYWHVVRRDIMARAMGADEAAQLIHAKCRAQPESKLLRDHVGRTYGARVAIFWFRHTYAPDWCPQAA",
          "count": 1
        }
      }
    ],
    "dialect": "alphafoldserver",
    "version": 1
  },
  {
    "name": "ORF2601_vs_ORF1658_interactome",
    "modelSeeds": [],
    "sequences": [
      {
        "proteinChain": {
          "sequence": "MSKPKIIAIATLVAVLAGYCLSGYLTLLLLRLDTGLYGWDTYYRYFSALGLPQVAPYATKIKIAGVLGFGLPVLVWAIAVVLIVKPKARALHGDARFAGAADLSKHGLFKPSGNGIVVGKFNGKLVRLSGQQFVILAAPTRSGKGVGVVIPNLLEYQESVVVLDIKQENFDLTSGWRASQGHEVFLFNPFAEDRRTHRWNPLTYVSNDPAFRVSDLMSIAAMLYPDGSDDQKFWVSQARNAFMAFALYLFENWDEELSLGFPGGAGAPTLGGIYRLSSGDGTDLKKYLKSLSERRFLSSNAKSAFANLLSQADETFASIMGTLKEPLNAWINPVLDAATSADDFVLTDLRKKKMTIYIGIQPNKLAESRLIINLLFSQIINLNTRELPKSNPELKYQCLLLMDEFTSIGKVDIIATAVAYMAGYNIRLLPIIQSMAQLDATYGKDLSRTIITNHALQILYAPREQQDANDYSEMLGYTTIKKKNVTRGRETTHSVSEERRALMLPQELKAMGNEKEVFLYEGIPHPVKCDKIRYYEDRHFTARLLPKTEVKTLTIRM",
          "count": 1
        }
      },
      {
        "proteinChain": {
          "sequence": "MPRTHHRLSPTFVNAAKKGNAKPGRYSDGGNLALRVGEGGAASWTFEFVRAGQRRELGLGSVGVVGLADARARAASLRSDLAAGITPQTARARTQANIGLTFRQATEKYLSGKVSAMKNDKHKAQWRSTLETYAYPYIGDLDVKQIDTPHVLAALDPIWITKNETASRVRGRIERVLAWATVSGHRTGDNPARWRGHLSEALAAPAQAKKVEHHAALPYAELPAFLSALQGQIGIGAHALRFAILTATRTGEVIGARWDEFDLEENVWTIPVERMKAGKEHRVPLSSAALEILSAMRNFATGSGDGFVFPGAKNGSPLSNMAMLATLKRMGRTDITAHGFRSTFRDWAGQETHHPREVIEHALAHQLKSKTEAAYARGDLLRKRRALMDEWATYAA",
          "count": 1
        }
      }
    ],
    "dialect": "alphafoldserver",
    "version": 1
  },
  {
    "name": "ORF2601_vs_ORF1659_interactome",
    "modelSeeds": [],
    "sequences": [
      {
        "proteinChain": {
          "sequence": "MSKPKIIAIATLVAVLAGYCLSGYLTLLLLRLDTGLYGWDTYYRYFSALGLPQVAPYATKIKIAGVLGFGLPVLVWAIAVVLIVKPKARALHGDARFAGAADLSKHGLFKPSGNGIVVGKFNGKLVRLSGQQFVILAAPTRSGKGVGVVIPNLLEYQESVVVLDIKQENFDLTSGWRASQGHEVFLFNPFAEDRRTHRWNPLTYVSNDPAFRVSDLMSIAAMLYPDGSDDQKFWVSQARNAFMAFALYLFENWDEELSLGFPGGAGAPTLGGIYRLSSGDGTDLKKYLKSLSERRFLSSNAKSAFANLLSQADETFASIMGTLKEPLNAWINPVLDAATSADDFVLTDLRKKKMTIYIGIQPNKLAESRLIINLLFSQIINLNTRELPKSNPELKYQCLLLMDEFTSIGKVDIIATAVAYMAGYNIRLLPIIQSMAQLDATYGKDLSRTIITNHALQILYAPREQQDANDYSEMLGYTTIKKKNVTRGRETTHSVSEERRALMLPQELKAMGNEKEVFLYEGIPHPVKCDKIRYYEDRHFTARLLPKTEVKTLTIRM",
          "count": 1
        }
      },
      {
        "proteinChain": {
          "sequence": "MHDTSPSINADAPALQAAGDAAGILWTIGHSTRTWEAFVALLGAHRIEALVDVRRFPGSRRYPWFASDTMAQALDAASVRYLWLPALGGRRKAQPGSPNGAWRNAAFQGYADHMTSADFGAGLEQATAMARERRTALMCAEALWWQCHRRLIADLLLHRRWQVLHILGETAVQPHQLNADARPVGRDLIYPPRQVGLFSAE",
          "count": 1
        }
      }
    ],
    "dialect": "alphafoldserver",
    "version": 1
  },
  {
    "name": "ORF2601_vs_ORF1660_interactome",
    "modelSeeds": [],
    "sequences": [
      {
        "proteinChain": {
          "sequence": "MSKPKIIAIATLVAVLAGYCLSGYLTLLLLRLDTGLYGWDTYYRYFSALGLPQVAPYATKIKIAGVLGFGLPVLVWAIAVVLIVKPKARALHGDARFAGAADLSKHGLFKPSGNGIVVGKFNGKLVRLSGQQFVILAAPTRSGKGVGVVIPNLLEYQESVVVLDIKQENFDLTSGWRASQGHEVFLFNPFAEDRRTHRWNPLTYVSNDPAFRVSDLMSIAAMLYPDGSDDQKFWVSQARNAFMAFALYLFENWDEELSLGFPGGAGAPTLGGIYRLSSGDGTDLKKYLKSLSERRFLSSNAKSAFANLLSQADETFASIMGTLKEPLNAWINPVLDAATSADDFVLTDLRKKKMTIYIGIQPNKLAESRLIINLLFSQIINLNTRELPKSNPELKYQCLLLMDEFTSIGKVDIIATAVAYMAGYNIRLLPIIQSMAQLDATYGKDLSRTIITNHALQILYAPREQQDANDYSEMLGYTTIKKKNVTRGRETTHSVSEERRALMLPQELKAMGNEKEVFLYEGIPHPVKCDKIRYYEDRHFTARLLPKTEVKTLTIRM",
          "count": 1
        }
      },
      {
        "proteinChain": {
          "sequence": "MHFFPNLRIGQRLALGFLAIIVLMVILTVVGIQRVRSIDQQLTAINEVNSVKQRYAINFRGSVHDRAIALRDVVLMDDPANRHAAEQSIDKLAADYARSAQPLDDMIASSTDAEEKDILQQIKTIEQRTLPLIAQVRAFRDAADKAQAQQHLLQQARPAFIAWLASINAFIDLQEAKNRQAARQAVATARGFAMLMVMSTVVALLLGAAIAFLLTRSVVLPLRQSLRLAQRINDGDLRSQDAATGNDESGQLLRAMQQMQRRLQEVISAQRSMAARHDAGEISYRTDARRFPGEYGDMVQDTNALVHAHVQTQLRMTEVMGSYAVGDLAQDIEQYPGEKSAITATMQQVKRNLQAINAQIQELTQAACAGDFALRGQPEKFEHDFRLMVENLNTMMATSDTNLANFSGLLRAIADGDLTVRMSGNFHGVFASMRDDANSTVHRLTDIVTRIQTTSNSIGFAAEDIASGNQELAQRSEQQAASLEETAASMEELTSTVKQNAEHAARANQLARGAAAIATEGRDVVGQVIEQMSGIEAASRRIADIISVIDGIAFQTNILALNAAVEAARAGEQGRGFAVVASEVRTLSHRSSDAAKEIKRLIDDSVQRVADGSTLVHKAGTTMGEVVTSVQHVTDIMAHISAASNEQAGGIEQVNHTIAQMDETTQHNVRLVEAASTAAHALEQHSTQLTRAVDVFKVNATVL",
          "count": 1
        }
      }
    ],
    "dialect": "alphafoldserver",
    "version": 1
  },
  {
    "name": "ORF2601_vs_ORF1661_interactome",
    "modelSeeds": [],
    "sequences": [
      {
        "proteinChain": {
          "sequence": "MSKPKIIAIATLVAVLAGYCLSGYLTLLLLRLDTGLYGWDTYYRYFSALGLPQVAPYATKIKIAGVLGFGLPVLVWAIAVVLIVKPKARALHGDARFAGAADLSKHGLFKPSGNGIVVGKFNGKLVRLSGQQFVILAAPTRSGKGVGVVIPNLLEYQESVVVLDIKQENFDLTSGWRASQGHEVFLFNPFAEDRRTHRWNPLTYVSNDPAFRVSDLMSIAAMLYPDGSDDQKFWVSQARNAFMAFALYLFENWDEELSLGFPGGAGAPTLGGIYRLSSGDGTDLKKYLKSLSERRFLSSNAKSAFANLLSQADETFASIMGTLKEPLNAWINPVLDAATSADDFVLTDLRKKKMTIYIGIQPNKLAESRLIINLLFSQIINLNTRELPKSNPELKYQCLLLMDEFTSIGKVDIIATAVAYMAGYNIRLLPIIQSMAQLDATYGKDLSRTIITNHALQILYAPREQQDANDYSEMLGYTTIKKKNVTRGRETTHSVSEERRALMLPQELKAMGNEKEVFLYEGIPHPVKCDKIRYYEDRHFTARLLPKTEVKTLTIRM",
          "count": 1
        }
      },
      {
        "proteinChain": {
          "sequence": "MPRRILITGASIAGNTAAWTLAHRGFDVTVAERATRFRDGGQNIDVRGVGREVLQRMGLERAALAQGTGEEGTAWIDAHGQAVATFKTEDVDGDGPTAELEILRGDLARLLYDAARSHVAYRFGDRIASIEDAAGSDAATVTFESGCSERFDAVIVAEGVGSSTREQVFPGENDPRWMDLTIAYFTIPRSADDDRLWRWYHTTGGRSISLRPDRHGTTRAMLSLQKPPEGEQDWSVDAQKAYLHERFADAGWQAARVLDGMHGTDDFYFDALRQVRMQRWHSGRTVLTGDAAWCATPLAGIGATLAVTGAYVLANEIAQADTLDAAFAAYATAMRPMVEQAQGVPKIGPRLMNPHSRLGIHLLHGALKLASQPSVQNLAAKWMTPAIKAPDLSRYP",
          "count": 1
        }
      }
    ],
    "dialect": "alphafoldserver",
    "version": 1
  },
  {
    "name": "ORF2601_vs_ORF1662_interactome",
    "modelSeeds": [],
    "sequences": [
      {
        "proteinChain": {
          "sequence": "MSKPKIIAIATLVAVLAGYCLSGYLTLLLLRLDTGLYGWDTYYRYFSALGLPQVAPYATKIKIAGVLGFGLPVLVWAIAVVLIVKPKARALHGDARFAGAADLSKHGLFKPSGNGIVVGKFNGKLVRLSGQQFVILAAPTRSGKGVGVVIPNLLEYQESVVVLDIKQENFDLTSGWRASQGHEVFLFNPFAEDRRTHRWNPLTYVSNDPAFRVSDLMSIAAMLYPDGSDDQKFWVSQARNAFMAFALYLFENWDEELSLGFPGGAGAPTLGGIYRLSSGDGTDLKKYLKSLSERRFLSSNAKSAFANLLSQADETFASIMGTLKEPLNAWINPVLDAATSADDFVLTDLRKKKMTIYIGIQPNKLAESRLIINLLFSQIINLNTRELPKSNPELKYQCLLLMDEFTSIGKVDIIATAVAYMAGYNIRLLPIIQSMAQLDATYGKDLSRTIITNHALQILYAPREQQDANDYSEMLGYTTIKKKNVTRGRETTHSVSEERRALMLPQELKAMGNEKEVFLYEGIPHPVKCDKIRYYEDRHFTARLLPKTEVKTLTIRM",
          "count": 1
        }
      },
      {
        "proteinChain": {
          "sequence": "MLDQNELIHPQAAVAPGYLANHAARVFNRLVDAQLRPHGVSLALIGPIMLLSWKGPMLQRDLVIASAVKQPAMVALLDKLEGLKLIKRTPTPQDRRAALVALTARGRKIAELGGRALLGMNAVALEGFSTDEVQQTVALMHRLIANMERHGQDV",
          "count": 1
        }
      }
    ],
    "dialect": "alphafoldserver",
    "version": 1
  },
  {
    "name": "ORF2601_vs_ORF1663_interactome",
    "modelSeeds": [],
    "sequences": [
      {
        "proteinChain": {
          "sequence": "MSKPKIIAIATLVAVLAGYCLSGYLTLLLLRLDTGLYGWDTYYRYFSALGLPQVAPYATKIKIAGVLGFGLPVLVWAIAVVLIVKPKARALHGDARFAGAADLSKHGLFKPSGNGIVVGKFNGKLVRLSGQQFVILAAPTRSGKGVGVVIPNLLEYQESVVVLDIKQENFDLTSGWRASQGHEVFLFNPFAEDRRTHRWNPLTYVSNDPAFRVSDLMSIAAMLYPDGSDDQKFWVSQARNAFMAFALYLFENWDEELSLGFPGGAGAPTLGGIYRLSSGDGTDLKKYLKSLSERRFLSSNAKSAFANLLSQADETFASIMGTLKEPLNAWINPVLDAATSADDFVLTDLRKKKMTIYIGIQPNKLAESRLIINLLFSQIINLNTRELPKSNPELKYQCLLLMDEFTSIGKVDIIATAVAYMAGYNIRLLPIIQSMAQLDATYGKDLSRTIITNHALQILYAPREQQDANDYSEMLGYTTIKKKNVTRGRETTHSVSEERRALMLPQELKAMGNEKEVFLYEGIPHPVKCDKIRYYEDRHFTARLLPKTEVKTLTIRM",
          "count": 1
        }
      },
      {
        "proteinChain": {
          "sequence": "MNAEFPHGNSVMAQAVRNHPWAASPLGPTAQWPSPLRNAVDLMLGSPESMYLVWGDALTFFYNDAYTPILGPRQAQALGAPLRVLWADAWEAVREPIEAAFVGQASRFEEVPIGMNRYGVPEQTWWTFSFSPIYLDDGRVGGAFCVTNEVTARKLAQARLADEHERLIRLFEQAPMFMAFLSGPQHRVEFANPCYSRLIGHRDVIGRPLAEALPDAVEQGHVRRLDEVYQSGRAFSANALPYIVQAVPGGPTERRLLDLVYQPIAGADGTISGIFVQGLDITDRISLERAVREAEVRNRQILDSVMDYAIIATDMHGRVTSWNEGARRILGWSEAEMLGQTLQRTFTPEDVEQRQLLIEAAAALESGSGMDERWHVRKSGERFWANGSLMVLREETGEAIGFVKVLRDRTAERLASEALQKSERRLDALVRASSQSIFSASAHWRELRQLVGDGVLSDAVSATPDWQTMVHPDDRARLAQALAQATATKSGVDVEYRVLGADGHVGWTLMRAIPLLDEREQIAEWFGTSADITDKRVAEEQLRQLTETLEERVRERSAALLLAEEKLRQSQKMEAVGQLTGGLAHDFNNLLTAISVGLELLQTRIEQGKYDRLERYVEMAQSSAARATALTQRLLAFSRRQTLAPTALDVEALVRGMHDIIARTLGPSIALQLRPADQAWQVLVDAPQLENALLNLCINARDAMPDGGQLTISLHNRALDAAAAQQLELPPGDYVCLSVQDTGTGMTAEVMARVFEPFFTTKPIGQGTGLGLSMIYGFTRQSGGHVRIDSEVGVGTTMALYLPRFTGVLAQDDMAPADAPLQRNAAHSRTVLLVEDETAIRVLISEVLTEAGYRVIETAEGSAAVERLRSQEHIDVLVTDVGLTGGLNGRQVADAGRQSRPALPVLFVTGYAASAAVGAGQLDDGMEVLTKPFQAIELERRVAQLLERRAH",
          "count": 1
        }
      }
    ],
    "dialect": "alphafoldserver",
    "version": 1
  },
  {
    "name": "ORF2601_vs_ORF1664_interactome",
    "modelSeeds": [],
    "sequences": [
      {
        "proteinChain": {
          "sequence": "MSKPKIIAIATLVAVLAGYCLSGYLTLLLLRLDTGLYGWDTYYRYFSALGLPQVAPYATKIKIAGVLGFGLPVLVWAIAVVLIVKPKARALHGDARFAGAADLSKHGLFKPSGNGIVVGKFNGKLVRLSGQQFVILAAPTRSGKGVGVVIPNLLEYQESVVVLDIKQENFDLTSGWRASQGHEVFLFNPFAEDRRTHRWNPLTYVSNDPAFRVSDLMSIAAMLYPDGSDDQKFWVSQARNAFMAFALYLFENWDEELSLGFPGGAGAPTLGGIYRLSSGDGTDLKKYLKSLSERRFLSSNAKSAFANLLSQADETFASIMGTLKEPLNAWINPVLDAATSADDFVLTDLRKKKMTIYIGIQPNKLAESRLIINLLFSQIINLNTRELPKSNPELKYQCLLLMDEFTSIGKVDIIATAVAYMAGYNIRLLPIIQSMAQLDATYGKDLSRTIITNHALQILYAPREQQDANDYSEMLGYTTIKKKNVTRGRETTHSVSEERRALMLPQELKAMGNEKEVFLYEGIPHPVKCDKIRYYEDRHFTARLLPKTEVKTLTIRM",
          "count": 1
        }
      },
      {
        "proteinChain": {
          "sequence": "VAYALPNARILLVEDDDAIREMAADILGDEGYHVVASADAEHALTQLTRACPFDLLLSDICLPGMNGRDLADQARMLYPALPIVFMTGYAGEIAKRADFLDTGMRLLTKPFSLRDLLGIVQTAL",
          "count": 1
        }
      }
    ],
    "dialect": "alphafoldserver",
    "version": 1
  },
  {
    "name": "ORF2601_vs_ORF1665_interactome",
    "modelSeeds": [],
    "sequences": [
      {
        "proteinChain": {
          "sequence": "MSKPKIIAIATLVAVLAGYCLSGYLTLLLLRLDTGLYGWDTYYRYFSALGLPQVAPYATKIKIAGVLGFGLPVLVWAIAVVLIVKPKARALHGDARFAGAADLSKHGLFKPSGNGIVVGKFNGKLVRLSGQQFVILAAPTRSGKGVGVVIPNLLEYQESVVVLDIKQENFDLTSGWRASQGHEVFLFNPFAEDRRTHRWNPLTYVSNDPAFRVSDLMSIAAMLYPDGSDDQKFWVSQARNAFMAFALYLFENWDEELSLGFPGGAGAPTLGGIYRLSSGDGTDLKKYLKSLSERRFLSSNAKSAFANLLSQADETFASIMGTLKEPLNAWINPVLDAATSADDFVLTDLRKKKMTIYIGIQPNKLAESRLIINLLFSQIINLNTRELPKSNPELKYQCLLLMDEFTSIGKVDIIATAVAYMAGYNIRLLPIIQSMAQLDATYGKDLSRTIITNHALQILYAPREQQDANDYSEMLGYTTIKKKNVTRGRETTHSVSEERRALMLPQELKAMGNEKEVFLYEGIPHPVKCDKIRYYEDRHFTARLLPKTEVKTLTIRM",
          "count": 1
        }
      },
      {
        "proteinChain": {
          "sequence": "MKNVTQMIANRITTGSTGLDTIVRGGLPANRLYLLEGQPGAGKTTLALQFLLDGAAKGDSCLYVTLSETIDELTEVAASHHWSLESLHIFELASAEAFLGERRQQSILHPWEMELDGTIKLIQAEVDRVKPTRVVFDSLSELRLLAQDSLRYRRQVLALKQYFAPRNITVFLVDDLTGEHGERDAHLHSLCHGVISLERMTLEFGAARRRMQVQKLRGVDFIAGYHDLAIVTGGMRIYPRLIASDHHLPFVGEPVGSGVERIDALLHGGPLRGTSTLVTGPAGSGKTNLALQFVVAACERGEHCCVLEFDERTGTLLKRAEGLDMDLRKYMDAGLLELHQMDPAEVTPGEFAWTVRGSVEERACRILVIDSLNGYLASMPQEKQLMLQMHELLSYLNQSGVTTFLINPQQGLVGSMATSSTLNVSYMADTVVLLRFFEAKGRIRKALSVIKNRSGAHEDAIRELRIGSSGLQLSEPLEKFHGVLTGTPQFVGDDGPLLDRPVDYL",
          "count": 1
        }
      }
    ],
    "dialect": "alphafoldserver",
    "version": 1
  },
  {
    "name": "ORF2601_vs_ORF1666_interactome",
    "modelSeeds": [],
    "sequences": [
      {
        "proteinChain": {
          "sequence": "MSKPKIIAIATLVAVLAGYCLSGYLTLLLLRLDTGLYGWDTYYRYFSALGLPQVAPYATKIKIAGVLGFGLPVLVWAIAVVLIVKPKARALHGDARFAGAADLSKHGLFKPSGNGIVVGKFNGKLVRLSGQQFVILAAPTRSGKGVGVVIPNLLEYQESVVVLDIKQENFDLTSGWRASQGHEVFLFNPFAEDRRTHRWNPLTYVSNDPAFRVSDLMSIAAMLYPDGSDDQKFWVSQARNAFMAFALYLFENWDEELSLGFPGGAGAPTLGGIYRLSSGDGTDLKKYLKSLSERRFLSSNAKSAFANLLSQADETFASIMGTLKEPLNAWINPVLDAATSADDFVLTDLRKKKMTIYIGIQPNKLAESRLIINLLFSQIINLNTRELPKSNPELKYQCLLLMDEFTSIGKVDIIATAVAYMAGYNIRLLPIIQSMAQLDATYGKDLSRTIITNHALQILYAPREQQDANDYSEMLGYTTIKKKNVTRGRETTHSVSEERRALMLPQELKAMGNEKEVFLYEGIPHPVKCDKIRYYEDRHFTARLLPKTEVKTLTIRM",
          "count": 1
        }
      },
      {
        "proteinChain": {
          "sequence": "LTICDADGSIVHIIAPFGRDAQSIAGIVGERGLARRVHATLDALAGDLHDGSGVVVLTEEAIRGDLHALSHILQGQQAWSDIPFVLLRTPRGAHNRRQVRLPAEMTNVIELERPLSSASLLSAISTALRARQKQFVIRDQLAQLAESRTALAQSEAELRRVTDALPVLIAFIDKNLVYRFANRSYEDWIGVPPSNVIGRPLADVVGPAVVQERRAWIEAALAGQTLTIETSWPHADGRRRDAEIRYMPRFDADGKVDGFHVFATDVTTRALALESIQQQANLLEVKVAERTAELQQQMLARESSEAALRQAQKMEAVGQLTGGIAHDFNNMLTGILSALDLARLRIDQGRTEGLGRFLDVASASALRAAALTQRLLAFSRRQSLQARDLQLNDLVASLQELLARTLGESVRLEIDLCAELPQAYVDENQLESALINLAINARDAMPDGGQLRIATRQLQVEDQPLELGRGIALAPGRYVVVSVADTGTGMPADVLERVFEPFYTTKPIGQGTGLGMSMIYGFIQQSNGQVWVESQPGAGTTVSLYLPAGVAAQTAVPQTQSDAVLAGQGQQVLVVEDDEQVRLLVTELLSELGYQADVVADADAALPILASPRRIDLLVTDVGLPGLNGRQLAEIARQSRRDLPVIFMTGYAETARDRGEFLGEGMSMIAKPFTLGEFSGKLHEVLGPSA",
          "count": 1
        }
      }
    ],
    "dialect": "alphafoldserver",
    "version": 1
  },
  {
    "name": "ORF2601_vs_ORF1667_interactome",
    "modelSeeds": [],
    "sequences": [
      {
        "proteinChain": {
          "sequence": "MSKPKIIAIATLVAVLAGYCLSGYLTLLLLRLDTGLYGWDTYYRYFSALGLPQVAPYATKIKIAGVLGFGLPVLVWAIAVVLIVKPKARALHGDARFAGAADLSKHGLFKPSGNGIVVGKFNGKLVRLSGQQFVILAAPTRSGKGVGVVIPNLLEYQESVVVLDIKQENFDLTSGWRASQGHEVFLFNPFAEDRRTHRWNPLTYVSNDPAFRVSDLMSIAAMLYPDGSDDQKFWVSQARNAFMAFALYLFENWDEELSLGFPGGAGAPTLGGIYRLSSGDGTDLKKYLKSLSERRFLSSNAKSAFANLLSQADETFASIMGTLKEPLNAWINPVLDAATSADDFVLTDLRKKKMTIYIGIQPNKLAESRLIINLLFSQIINLNTRELPKSNPELKYQCLLLMDEFTSIGKVDIIATAVAYMAGYNIRLLPIIQSMAQLDATYGKDLSRTIITNHALQILYAPREQQDANDYSEMLGYTTIKKKNVTRGRETTHSVSEERRALMLPQELKAMGNEKEVFLYEGIPHPVKCDKIRYYEDRHFTARLLPKTEVKTLTIRM",
          "count": 1
        }
      },
      {
        "proteinChain": {
          "sequence": "MVMAGFYVASAVLVALALLLLLAPLLRRPTGSGHARDRLAILLALGLPLATAGLYRLVGAPEAIVTHVDAAQPAHVAPLPPSAVAGQARAANAIADAQELALDRFMQQAKTFEQNDRPAEAREAYAQVLRIAPDISAAIVGWVAADMATHDDFAIDAASRARLQQVIAREPDNQRGLWLLGISDFQQQDFAAATAHWRHLHGLLETGSPMQKAVADKIAVAESMASARQSARGTR",
          "count": 1
        }
      }
    ],
    "dialect": "alphafoldserver",
    "version": 1
  },
  {
    "name": "ORF2601_vs_ORF1668_interactome",
    "modelSeeds": [],
    "sequences": [
      {
        "proteinChain": {
          "sequence": "MSKPKIIAIATLVAVLAGYCLSGYLTLLLLRLDTGLYGWDTYYRYFSALGLPQVAPYATKIKIAGVLGFGLPVLVWAIAVVLIVKPKARALHGDARFAGAADLSKHGLFKPSGNGIVVGKFNGKLVRLSGQQFVILAAPTRSGKGVGVVIPNLLEYQESVVVLDIKQENFDLTSGWRASQGHEVFLFNPFAEDRRTHRWNPLTYVSNDPAFRVSDLMSIAAMLYPDGSDDQKFWVSQARNAFMAFALYLFENWDEELSLGFPGGAGAPTLGGIYRLSSGDGTDLKKYLKSLSERRFLSSNAKSAFANLLSQADETFASIMGTLKEPLNAWINPVLDAATSADDFVLTDLRKKKMTIYIGIQPNKLAESRLIINLLFSQIINLNTRELPKSNPELKYQCLLLMDEFTSIGKVDIIATAVAYMAGYNIRLLPIIQSMAQLDATYGKDLSRTIITNHALQILYAPREQQDANDYSEMLGYTTIKKKNVTRGRETTHSVSEERRALMLPQELKAMGNEKEVFLYEGIPHPVKCDKIRYYEDRHFTARLLPKTEVKTLTIRM",
          "count": 1
        }
      },
      {
        "proteinChain": {
          "sequence": "MASARYTRLWHWRWQWRTQGRRVRLLLVLLLGVLLAPSLAAQAVDPLPFKNRSDEARYQRLTAQLRCLVCQNENLADSNASLARDLRHQVFAQLQAGRSDAQIKQYMVDRYSDFVLYDPPVKRGTWLLWFGPALMLLAGAGVVIHTVRKRARAGTPVAPHAEEEW",
          "count": 1
        }
      }
    ],
    "dialect": "alphafoldserver",
    "version": 1
  },
  {
    "name": "ORF2601_vs_ORF1669_interactome",
    "modelSeeds": [],
    "sequences": [
      {
        "proteinChain": {
          "sequence": "MSKPKIIAIATLVAVLAGYCLSGYLTLLLLRLDTGLYGWDTYYRYFSALGLPQVAPYATKIKIAGVLGFGLPVLVWAIAVVLIVKPKARALHGDARFAGAADLSKHGLFKPSGNGIVVGKFNGKLVRLSGQQFVILAAPTRSGKGVGVVIPNLLEYQESVVVLDIKQENFDLTSGWRASQGHEVFLFNPFAEDRRTHRWNPLTYVSNDPAFRVSDLMSIAAMLYPDGSDDQKFWVSQARNAFMAFALYLFENWDEELSLGFPGGAGAPTLGGIYRLSSGDGTDLKKYLKSLSERRFLSSNAKSAFANLLSQADETFASIMGTLKEPLNAWINPVLDAATSADDFVLTDLRKKKMTIYIGIQPNKLAESRLIINLLFSQIINLNTRELPKSNPELKYQCLLLMDEFTSIGKVDIIATAVAYMAGYNIRLLPIIQSMAQLDATYGKDLSRTIITNHALQILYAPREQQDANDYSEMLGYTTIKKKNVTRGRETTHSVSEERRALMLPQELKAMGNEKEVFLYEGIPHPVKCDKIRYYEDRHFTARLLPKTEVKTLTIRM",
          "count": 1
        }
      },
      {
        "proteinChain": {
          "sequence": "VNRLLPLLGFVLLAALFGVGILRTMQHSPRDVPSPLIGKPAPAFSLPRLDQPEQRVSRDQLLGNPYVLNVFGSWCAECVHEHPVLMAQASRLGVPLIGYNYKDVPADATAWLARLGNPYAVVIADEAGQTAIDFGVYGAPETFLIDAQGVIRYKHIGVLTPDAINDELLPAIASLPKAAP",
          "count": 1
        }
      }
    ],
    "dialect": "alphafoldserver",
    "version": 1
  },
  {
    "name": "ORF2601_vs_ORF1670_interactome",
    "modelSeeds": [],
    "sequences": [
      {
        "proteinChain": {
          "sequence": "MSKPKIIAIATLVAVLAGYCLSGYLTLLLLRLDTGLYGWDTYYRYFSALGLPQVAPYATKIKIAGVLGFGLPVLVWAIAVVLIVKPKARALHGDARFAGAADLSKHGLFKPSGNGIVVGKFNGKLVRLSGQQFVILAAPTRSGKGVGVVIPNLLEYQESVVVLDIKQENFDLTSGWRASQGHEVFLFNPFAEDRRTHRWNPLTYVSNDPAFRVSDLMSIAAMLYPDGSDDQKFWVSQARNAFMAFALYLFENWDEELSLGFPGGAGAPTLGGIYRLSSGDGTDLKKYLKSLSERRFLSSNAKSAFANLLSQADETFASIMGTLKEPLNAWINPVLDAATSADDFVLTDLRKKKMTIYIGIQPNKLAESRLIINLLFSQIINLNTRELPKSNPELKYQCLLLMDEFTSIGKVDIIATAVAYMAGYNIRLLPIIQSMAQLDATYGKDLSRTIITNHALQILYAPREQQDANDYSEMLGYTTIKKKNVTRGRETTHSVSEERRALMLPQELKAMGNEKEVFLYEGIPHPVKCDKIRYYEDRHFTARLLPKTEVKTLTIRM",
          "count": 1
        }
      },
      {
        "proteinChain": {
          "sequence": "MTPELGQIALILALLLSLAQGVLPLIGAWRGNTALMGIARPAAVGQAVFVWMAFGLLAWSLLSLDFSVAYVAANANIALPWYYRVAAVWGAHEGSLLLWIAILATWTVLLAAFSRHLPQRFAARVLAVLGLISLGFLAFILLTSNPFGRLSPIPLDGNELNPVLQDPGMTFHPPVLYTGYVGFSVAFAFAVAALIGGDLEQAWVRWARPWTNVAWACLTAGIVAGSWWAYAELGWGGWWFWDPVENASFMPWLVGTALIHSQAVTEKRGSLRAWTILLSILAFSLSLLGTFLVRSGVLTSVHAFAADPRRGLYILIFLVAVVGGSLLLYALRAPKIASGKPFAAASRETGILIGNLLLTVAAAMVLLGTLFPLIADAFALGKVSVGPPYFGLLFPLLMLPVVLLLPFGPYLRWGKAEAAPLKALGTRAGIAAIACALVGSVFADGQAKAMAGMGVAAWVAAGTALYVVKRWRDMPRGRRFPAEMAGMLIAHAGVAAFVAGVLVSESLSVERDVRLSPGQSAQIAGYNFRFDGVQLVDGPNWKAEQGSVQVSRDGQVVAQLHPQKRLYSSERIQTESAIDPGIARDLYVALGEPLDDEHIEHDWTLRLYYKPFIRWIWAGGLLMMLGGFVSACARRLRAPATAHTSVASPAQPARVIAQESRP",
          "count": 1
        }
      }
    ],
    "dialect": "alphafoldserver",
    "version": 1
  },
  {
    "name": "ORF2601_vs_ORF1671_interactome",
    "modelSeeds": [],
    "sequences": [
      {
        "proteinChain": {
          "sequence": "MSKPKIIAIATLVAVLAGYCLSGYLTLLLLRLDTGLYGWDTYYRYFSALGLPQVAPYATKIKIAGVLGFGLPVLVWAIAVVLIVKPKARALHGDARFAGAADLSKHGLFKPSGNGIVVGKFNGKLVRLSGQQFVILAAPTRSGKGVGVVIPNLLEYQESVVVLDIKQENFDLTSGWRASQGHEVFLFNPFAEDRRTHRWNPLTYVSNDPAFRVSDLMSIAAMLYPDGSDDQKFWVSQARNAFMAFALYLFENWDEELSLGFPGGAGAPTLGGIYRLSSGDGTDLKKYLKSLSERRFLSSNAKSAFANLLSQADETFASIMGTLKEPLNAWINPVLDAATSADDFVLTDLRKKKMTIYIGIQPNKLAESRLIINLLFSQIINLNTRELPKSNPELKYQCLLLMDEFTSIGKVDIIATAVAYMAGYNIRLLPIIQSMAQLDATYGKDLSRTIITNHALQILYAPREQQDANDYSEMLGYTTIKKKNVTRGRETTHSVSEERRALMLPQELKAMGNEKEVFLYEGIPHPVKCDKIRYYEDRHFTARLLPKTEVKTLTIRM",
          "count": 1
        }
      },
      {
        "proteinChain": {
          "sequence": "MNATRKQRLWLVIGVLAAAALAVTLIVFALQRNMSYLFTPSQVRAGEAAGYQQFRLGGMVKAGSIQRAGDSLKVSFIVIDKNAATQVEYTGILPDLFRDNQSVIANGRMQGGRFVANEVLAKHDETYMPKELKDAMAQGHLGKPVPATVAPLTAPR",
          "count": 1
        }
      }
    ],
    "dialect": "alphafoldserver",
    "version": 1
  },
  {
    "name": "ORF2601_vs_ORF1672_interactome",
    "modelSeeds": [],
    "sequences": [
      {
        "proteinChain": {
          "sequence": "MSKPKIIAIATLVAVLAGYCLSGYLTLLLLRLDTGLYGWDTYYRYFSALGLPQVAPYATKIKIAGVLGFGLPVLVWAIAVVLIVKPKARALHGDARFAGAADLSKHGLFKPSGNGIVVGKFNGKLVRLSGQQFVILAAPTRSGKGVGVVIPNLLEYQESVVVLDIKQENFDLTSGWRASQGHEVFLFNPFAEDRRTHRWNPLTYVSNDPAFRVSDLMSIAAMLYPDGSDDQKFWVSQARNAFMAFALYLFENWDEELSLGFPGGAGAPTLGGIYRLSSGDGTDLKKYLKSLSERRFLSSNAKSAFANLLSQADETFASIMGTLKEPLNAWINPVLDAATSADDFVLTDLRKKKMTIYIGIQPNKLAESRLIINLLFSQIINLNTRELPKSNPELKYQCLLLMDEFTSIGKVDIIATAVAYMAGYNIRLLPIIQSMAQLDATYGKDLSRTIITNHALQILYAPREQQDANDYSEMLGYTTIKKKNVTRGRETTHSVSEERRALMLPQELKAMGNEKEVFLYEGIPHPVKCDKIRYYEDRHFTARLLPKTEVKTLTIRM",
          "count": 1
        }
      },
      {
        "proteinChain": {
          "sequence": "MSTFLAMGGYGQYVWTAYALFVLALLADLAAPWLRRRRLPRELRGQLQRQAPWRVRDQPAPALDREAP",
          "count": 1
        }
      }
    ],
    "dialect": "alphafoldserver",
    "version": 1
  },
  {
    "name": "ORF2601_vs_ORF1673_interactome",
    "modelSeeds": [],
    "sequences": [
      {
        "proteinChain": {
          "sequence": "MSKPKIIAIATLVAVLAGYCLSGYLTLLLLRLDTGLYGWDTYYRYFSALGLPQVAPYATKIKIAGVLGFGLPVLVWAIAVVLIVKPKARALHGDARFAGAADLSKHGLFKPSGNGIVVGKFNGKLVRLSGQQFVILAAPTRSGKGVGVVIPNLLEYQESVVVLDIKQENFDLTSGWRASQGHEVFLFNPFAEDRRTHRWNPLTYVSNDPAFRVSDLMSIAAMLYPDGSDDQKFWVSQARNAFMAFALYLFENWDEELSLGFPGGAGAPTLGGIYRLSSGDGTDLKKYLKSLSERRFLSSNAKSAFANLLSQADETFASIMGTLKEPLNAWINPVLDAATSADDFVLTDLRKKKMTIYIGIQPNKLAESRLIINLLFSQIINLNTRELPKSNPELKYQCLLLMDEFTSIGKVDIIATAVAYMAGYNIRLLPIIQSMAQLDATYGKDLSRTIITNHALQILYAPREQQDANDYSEMLGYTTIKKKNVTRGRETTHSVSEERRALMLPQELKAMGNEKEVFLYEGIPHPVKCDKIRYYEDRHFTARLLPKTEVKTLTIRM",
          "count": 1
        }
      },
      {
        "proteinChain": {
          "sequence": "MAKWIPLWLHQLSSPPTFYRVAGSVRPWALGLAALLGAVAAYGGLVLAPPDYQQHDAYRIIFIHVPSAWMSLFIYAAMGVSAFIALVWRIKLAEVVAMASAPIGAAFTFITLCTGALWGKPMWGTWWTWDARLTSELLLLFLYLGVLGLYHAVEDRRQAMRAAGLLALVGLVNLPIVHYSVVWWNTLHQGSTVRLLGPSKMSADMLWPLLTMMLATKCYYVASLFGRVRVELLALESGKDWVRRIVLTERTA",
          "count": 1
        }
      }
    ],
    "dialect": "alphafoldserver",
    "version": 1
  },
  {
    "name": "ORF2601_vs_ORF1674_interactome",
    "modelSeeds": [],
    "sequences": [
      {
        "proteinChain": {
          "sequence": "MSKPKIIAIATLVAVLAGYCLSGYLTLLLLRLDTGLYGWDTYYRYFSALGLPQVAPYATKIKIAGVLGFGLPVLVWAIAVVLIVKPKARALHGDARFAGAADLSKHGLFKPSGNGIVVGKFNGKLVRLSGQQFVILAAPTRSGKGVGVVIPNLLEYQESVVVLDIKQENFDLTSGWRASQGHEVFLFNPFAEDRRTHRWNPLTYVSNDPAFRVSDLMSIAAMLYPDGSDDQKFWVSQARNAFMAFALYLFENWDEELSLGFPGGAGAPTLGGIYRLSSGDGTDLKKYLKSLSERRFLSSNAKSAFANLLSQADETFASIMGTLKEPLNAWINPVLDAATSADDFVLTDLRKKKMTIYIGIQPNKLAESRLIINLLFSQIINLNTRELPKSNPELKYQCLLLMDEFTSIGKVDIIATAVAYMAGYNIRLLPIIQSMAQLDATYGKDLSRTIITNHALQILYAPREQQDANDYSEMLGYTTIKKKNVTRGRETTHSVSEERRALMLPQELKAMGNEKEVFLYEGIPHPVKCDKIRYYEDRHFTARLLPKTEVKTLTIRM",
          "count": 1
        }
      },
      {
        "proteinChain": {
          "sequence": "MNRLFAIGLIAAFTGLGAPSNAHAAAALQEPATDVAGTAPPLADAQTPDSSRDILLAVANPLAAPPARAGSSLIGYASSYYGAGQKAAARMDSIKQRYKLHEVSAWPITSLGLYCAVLQPPPGVSRDELVSALADDEGVELVQPVQDFSVFSTDASEKTTSLSSYNDPYVDMQRGFIDTDAASAQTVTEGRGVVIAVVDTGVDTDHPDLKARIRDVHDLVDDKPVKTSTDSHGTEVAGIIAAGSNNHQGIVGMAPKAMLSIYKACWYAPTVGATARCNTFTLAKALAAIDNSSARVINLSLGGPADPLLSKMLQQLVQQGRIVVAAMPPNGRLDGFPNDVPGVLVVRSSSATPAMPGVLSAPGKDILTTQPNGRYDFTSGSSMATAHVSGMAALLLSLQPSMDAKALRELMQRTSKVSDGQLQVNAGAAVQALAPPAKHSN",
          "count": 1
        }
      }
    ],
    "dialect": "alphafoldserver",
    "version": 1
  },
  {
    "name": "ORF2601_vs_ORF1675_interactome",
    "modelSeeds": [],
    "sequences": [
      {
        "proteinChain": {
          "sequence": "MSKPKIIAIATLVAVLAGYCLSGYLTLLLLRLDTGLYGWDTYYRYFSALGLPQVAPYATKIKIAGVLGFGLPVLVWAIAVVLIVKPKARALHGDARFAGAADLSKHGLFKPSGNGIVVGKFNGKLVRLSGQQFVILAAPTRSGKGVGVVIPNLLEYQESVVVLDIKQENFDLTSGWRASQGHEVFLFNPFAEDRRTHRWNPLTYVSNDPAFRVSDLMSIAAMLYPDGSDDQKFWVSQARNAFMAFALYLFENWDEELSLGFPGGAGAPTLGGIYRLSSGDGTDLKKYLKSLSERRFLSSNAKSAFANLLSQADETFASIMGTLKEPLNAWINPVLDAATSADDFVLTDLRKKKMTIYIGIQPNKLAESRLIINLLFSQIINLNTRELPKSNPELKYQCLLLMDEFTSIGKVDIIATAVAYMAGYNIRLLPIIQSMAQLDATYGKDLSRTIITNHALQILYAPREQQDANDYSEMLGYTTIKKKNVTRGRETTHSVSEERRALMLPQELKAMGNEKEVFLYEGIPHPVKCDKIRYYEDRHFTARLLPKTEVKTLTIRM",
          "count": 1
        }
      },
      {
        "proteinChain": {
          "sequence": "MKTFFIAPGKECSHAWELMPAVLLDSATEEENTWLIAHVAKCASCSAEFAQQNRLRQALALPSTVKLDPSAGLQRLLGRLDAPEQHSASARAPAARRSGSWTVRALAAAALVQAIGLGVMGVKLASPAPSHDYRTLSSVAALPVPQGAIRVVPDARMTVADWDRLLHAQQLQVVGGPNEMGAYTVVPAAPQPPAQPQQTVQQLRATPGIRLAEIVSAP",
          "count": 1
        }
      }
    ],
    "dialect": "alphafoldserver",
    "version": 1
  },
  {
    "name": "ORF2601_vs_ORF1676_interactome",
    "modelSeeds": [],
    "sequences": [
      {
        "proteinChain": {
          "sequence": "MSKPKIIAIATLVAVLAGYCLSGYLTLLLLRLDTGLYGWDTYYRYFSALGLPQVAPYATKIKIAGVLGFGLPVLVWAIAVVLIVKPKARALHGDARFAGAADLSKHGLFKPSGNGIVVGKFNGKLVRLSGQQFVILAAPTRSGKGVGVVIPNLLEYQESVVVLDIKQENFDLTSGWRASQGHEVFLFNPFAEDRRTHRWNPLTYVSNDPAFRVSDLMSIAAMLYPDGSDDQKFWVSQARNAFMAFALYLFENWDEELSLGFPGGAGAPTLGGIYRLSSGDGTDLKKYLKSLSERRFLSSNAKSAFANLLSQADETFASIMGTLKEPLNAWINPVLDAATSADDFVLTDLRKKKMTIYIGIQPNKLAESRLIINLLFSQIINLNTRELPKSNPELKYQCLLLMDEFTSIGKVDIIATAVAYMAGYNIRLLPIIQSMAQLDATYGKDLSRTIITNHALQILYAPREQQDANDYSEMLGYTTIKKKNVTRGRETTHSVSEERRALMLPQELKAMGNEKEVFLYEGIPHPVKCDKIRYYEDRHFTARLLPKTEVKTLTIRM",
          "count": 1
        }
      },
      {
        "proteinChain": {
          "sequence": "MPAPMNDTDTLGDATDRMLLRRMAGGDRDALASMYHSYHGRLCRFLSRLTRRPDIIEEAINDCFWIAWQKAGDFRGDSQVSTWIMGIAYRCGLKCLRQHDGEAIDDTALVEDHAPSADDNDDRELRDWLDKGMERLSPDQRLVVELVYGVGHKLEEVADIMQCPVGTIKARLFHARVKLRNVLPGLAGGAPYTETMQ",
          "count": 1
        }
      }
    ],
    "dialect": "alphafoldserver",
    "version": 1
  },
  {
    "name": "ORF2601_vs_ORF1677_interactome",
    "modelSeeds": [],
    "sequences": [
      {
        "proteinChain": {
          "sequence": "MSKPKIIAIATLVAVLAGYCLSGYLTLLLLRLDTGLYGWDTYYRYFSALGLPQVAPYATKIKIAGVLGFGLPVLVWAIAVVLIVKPKARALHGDARFAGAADLSKHGLFKPSGNGIVVGKFNGKLVRLSGQQFVILAAPTRSGKGVGVVIPNLLEYQESVVVLDIKQENFDLTSGWRASQGHEVFLFNPFAEDRRTHRWNPLTYVSNDPAFRVSDLMSIAAMLYPDGSDDQKFWVSQARNAFMAFALYLFENWDEELSLGFPGGAGAPTLGGIYRLSSGDGTDLKKYLKSLSERRFLSSNAKSAFANLLSQADETFASIMGTLKEPLNAWINPVLDAATSADDFVLTDLRKKKMTIYIGIQPNKLAESRLIINLLFSQIINLNTRELPKSNPELKYQCLLLMDEFTSIGKVDIIATAVAYMAGYNIRLLPIIQSMAQLDATYGKDLSRTIITNHALQILYAPREQQDANDYSEMLGYTTIKKKNVTRGRETTHSVSEERRALMLPQELKAMGNEKEVFLYEGIPHPVKCDKIRYYEDRHFTARLLPKTEVKTLTIRM",
          "count": 1
        }
      },
      {
        "proteinChain": {
          "sequence": "VRRQPYRHRTLLQWLLLTLAAGACGSAPAKDFGGAVALTSSLIDRGISIAPNKVTVQAAGYWLPAPGWSVSTSVALQSPAWSDPVAVTAQLGRAWMLDDRWQMQASLLYYAYPTDRATRTFDRQEASLAWSYRDLLTFSLSTFNFPRADRSPWNVAFDITANVPLRNDVSLSLGAGSSRFPAMAYGAARSSRYQYGQVGLKWNRAGWTLKAERILTSGNTPRMQGGPGDMPWLGTVARTF",
          "count": 1
        }
      }
    ],
    "dialect": "alphafoldserver",
    "version": 1
  },
  {
    "name": "ORF2601_vs_ORF1678_interactome",
    "modelSeeds": [],
    "sequences": [
      {
        "proteinChain": {
          "sequence": "MSKPKIIAIATLVAVLAGYCLSGYLTLLLLRLDTGLYGWDTYYRYFSALGLPQVAPYATKIKIAGVLGFGLPVLVWAIAVVLIVKPKARALHGDARFAGAADLSKHGLFKPSGNGIVVGKFNGKLVRLSGQQFVILAAPTRSGKGVGVVIPNLLEYQESVVVLDIKQENFDLTSGWRASQGHEVFLFNPFAEDRRTHRWNPLTYVSNDPAFRVSDLMSIAAMLYPDGSDDQKFWVSQARNAFMAFALYLFENWDEELSLGFPGGAGAPTLGGIYRLSSGDGTDLKKYLKSLSERRFLSSNAKSAFANLLSQADETFASIMGTLKEPLNAWINPVLDAATSADDFVLTDLRKKKMTIYIGIQPNKLAESRLIINLLFSQIINLNTRELPKSNPELKYQCLLLMDEFTSIGKVDIIATAVAYMAGYNIRLLPIIQSMAQLDATYGKDLSRTIITNHALQILYAPREQQDANDYSEMLGYTTIKKKNVTRGRETTHSVSEERRALMLPQELKAMGNEKEVFLYEGIPHPVKCDKIRYYEDRHFTARLLPKTEVKTLTIRM",
          "count": 1
        }
      },
      {
        "proteinChain": {
          "sequence": "MNSPRKLSVLCAPLAGLMLAGALPVPSAYAADGANVFLTECGECHSVKPGKNKKGPSLFGVAGRPAGTVADFGGYSDALKNSKWTWTPAQLKTYLSQSSSKALPGTKMKYDGLDDPKELDALIAYLNTLK",
          "count": 1
        }
      }
    ],
    "dialect": "alphafoldserver",
    "version": 1
  },
  {
    "name": "ORF2601_vs_ORF1679_interactome",
    "modelSeeds": [],
    "sequences": [
      {
        "proteinChain": {
          "sequence": "MSKPKIIAIATLVAVLAGYCLSGYLTLLLLRLDTGLYGWDTYYRYFSALGLPQVAPYATKIKIAGVLGFGLPVLVWAIAVVLIVKPKARALHGDARFAGAADLSKHGLFKPSGNGIVVGKFNGKLVRLSGQQFVILAAPTRSGKGVGVVIPNLLEYQESVVVLDIKQENFDLTSGWRASQGHEVFLFNPFAEDRRTHRWNPLTYVSNDPAFRVSDLMSIAAMLYPDGSDDQKFWVSQARNAFMAFALYLFENWDEELSLGFPGGAGAPTLGGIYRLSSGDGTDLKKYLKSLSERRFLSSNAKSAFANLLSQADETFASIMGTLKEPLNAWINPVLDAATSADDFVLTDLRKKKMTIYIGIQPNKLAESRLIINLLFSQIINLNTRELPKSNPELKYQCLLLMDEFTSIGKVDIIATAVAYMAGYNIRLLPIIQSMAQLDATYGKDLSRTIITNHALQILYAPREQQDANDYSEMLGYTTIKKKNVTRGRETTHSVSEERRALMLPQELKAMGNEKEVFLYEGIPHPVKCDKIRYYEDRHFTARLLPKTEVKTLTIRM",
          "count": 1
        }
      },
      {
        "proteinChain": {
          "sequence": "MPAFQPAPRCTATRTACLTSLLCVSGPLLLLASTQAQAIPSFARQTGSSCADCHVGSYGPSLTPYGMRFKLGGFTDTDGEGTKIPVSGQLTWSRNNPSRGDSTSRLREADLYLGGRLNDNIGGYSKIRSNNSGNATFDTRLDDVDLRFVGKPFQIAGKDTMIGVSVNNNPGISDPVHVLPNASTLTPASNGGASTMLSSSALSNRVVGASVYGLYDRNWYGEVGSYSALSPSAQDRLGWPVNGDPGKLSDTSYARLAYMKDMKRQFFSVGLTALTTRRQPLRTGPSDDLTDFGYDLTYQFLGTREHVLSLAYVNIYERRKYGSPLMPTDPTLPALDRGSVRDQTLSMNYAFKQTYGVLAAHMINSGSFDAARYSPVGIPDTTSNLILLYWTPFGKDGTYTSMANLRVSAGWFRFDKFNGSTSNVFRGPPITNPRDLDSFTLSVNLAF",
          "count": 1
        }
      }
    ],
    "dialect": "alphafoldserver",
    "version": 1
  },
  {
    "name": "ORF2601_vs_ORF1680_interactome",
    "modelSeeds": [],
    "sequences": [
      {
        "proteinChain": {
          "sequence": "MSKPKIIAIATLVAVLAGYCLSGYLTLLLLRLDTGLYGWDTYYRYFSALGLPQVAPYATKIKIAGVLGFGLPVLVWAIAVVLIVKPKARALHGDARFAGAADLSKHGLFKPSGNGIVVGKFNGKLVRLSGQQFVILAAPTRSGKGVGVVIPNLLEYQESVVVLDIKQENFDLTSGWRASQGHEVFLFNPFAEDRRTHRWNPLTYVSNDPAFRVSDLMSIAAMLYPDGSDDQKFWVSQARNAFMAFALYLFENWDEELSLGFPGGAGAPTLGGIYRLSSGDGTDLKKYLKSLSERRFLSSNAKSAFANLLSQADETFASIMGTLKEPLNAWINPVLDAATSADDFVLTDLRKKKMTIYIGIQPNKLAESRLIINLLFSQIINLNTRELPKSNPELKYQCLLLMDEFTSIGKVDIIATAVAYMAGYNIRLLPIIQSMAQLDATYGKDLSRTIITNHALQILYAPREQQDANDYSEMLGYTTIKKKNVTRGRETTHSVSEERRALMLPQELKAMGNEKEVFLYEGIPHPVKCDKIRYYEDRHFTARLLPKTEVKTLTIRM",
          "count": 1
        }
      },
      {
        "proteinChain": {
          "sequence": "MRSSPPAPASAPVNGTDTLPPAERAPAAAQVPPLPKAMRVLHWLTVLCLTMAATLILLRAELDGRALRQWLLEGHRHFGLLVLVLFALRIGLRLRLRRLPPGPPASLPMRLAAGATHVAMYGLMLALPLLGWSLSSAYGKQVYFFGIPLPALVAPDGDLGDTLGTWHLNAAWALLALVLLHIGAALWHHLVLRDGLLRRVLPGKRA",
          "count": 1
        }
      }
    ],
    "dialect": "alphafoldserver",
    "version": 1
  },
  {
    "name": "ORF2601_vs_ORF1681_interactome",
    "modelSeeds": [],
    "sequences": [
      {
        "proteinChain": {
          "sequence": "MSKPKIIAIATLVAVLAGYCLSGYLTLLLLRLDTGLYGWDTYYRYFSALGLPQVAPYATKIKIAGVLGFGLPVLVWAIAVVLIVKPKARALHGDARFAGAADLSKHGLFKPSGNGIVVGKFNGKLVRLSGQQFVILAAPTRSGKGVGVVIPNLLEYQESVVVLDIKQENFDLTSGWRASQGHEVFLFNPFAEDRRTHRWNPLTYVSNDPAFRVSDLMSIAAMLYPDGSDDQKFWVSQARNAFMAFALYLFENWDEELSLGFPGGAGAPTLGGIYRLSSGDGTDLKKYLKSLSERRFLSSNAKSAFANLLSQADETFASIMGTLKEPLNAWINPVLDAATSADDFVLTDLRKKKMTIYIGIQPNKLAESRLIINLLFSQIINLNTRELPKSNPELKYQCLLLMDEFTSIGKVDIIATAVAYMAGYNIRLLPIIQSMAQLDATYGKDLSRTIITNHALQILYAPREQQDANDYSEMLGYTTIKKKNVTRGRETTHSVSEERRALMLPQELKAMGNEKEVFLYEGIPHPVKCDKIRYYEDRHFTARLLPKTEVKTLTIRM",
          "count": 1
        }
      },
      {
        "proteinChain": {
          "sequence": "MAIERIQLHTHGDDRGLLISLEQQRNVPFEIRRVYYLFGTRHDVHRGQHAHRQLNQFAVALHGSVTILLDEGNGNGPSEVVLDDPSQGLLLGRMVWRDLYRFSADCVLMVLADQPYDPGDYILDYDQFVSEVRNGTALQARRLEA",
          "count": 1
        }
      }
    ],
    "dialect": "alphafoldserver",
    "version": 1
  },
  {
    "name": "ORF2601_vs_ORF1682_interactome",
    "modelSeeds": [],
    "sequences": [
      {
        "proteinChain": {
          "sequence": "MSKPKIIAIATLVAVLAGYCLSGYLTLLLLRLDTGLYGWDTYYRYFSALGLPQVAPYATKIKIAGVLGFGLPVLVWAIAVVLIVKPKARALHGDARFAGAADLSKHGLFKPSGNGIVVGKFNGKLVRLSGQQFVILAAPTRSGKGVGVVIPNLLEYQESVVVLDIKQENFDLTSGWRASQGHEVFLFNPFAEDRRTHRWNPLTYVSNDPAFRVSDLMSIAAMLYPDGSDDQKFWVSQARNAFMAFALYLFENWDEELSLGFPGGAGAPTLGGIYRLSSGDGTDLKKYLKSLSERRFLSSNAKSAFANLLSQADETFASIMGTLKEPLNAWINPVLDAATSADDFVLTDLRKKKMTIYIGIQPNKLAESRLIINLLFSQIINLNTRELPKSNPELKYQCLLLMDEFTSIGKVDIIATAVAYMAGYNIRLLPIIQSMAQLDATYGKDLSRTIITNHALQILYAPREQQDANDYSEMLGYTTIKKKNVTRGRETTHSVSEERRALMLPQELKAMGNEKEVFLYEGIPHPVKCDKIRYYEDRHFTARLLPKTEVKTLTIRM",
          "count": 1
        }
      },
      {
        "proteinChain": {
          "sequence": "MSVPRQLVIVGAGEFAQIACEYFQHDSHFTVAAFSVERAFLLQPTVAGLPVVAYEELEQCYPPQHYAVFVAIPATQLNRLRTRFFQDVVRRGYRCATYVSSRAFVWHNAQIGANCFIFEGNVVQPFTRIGDNCVLWSGNHLGHRTVVQDHVFIASHAVISGYCEIGQGSFIGVNATLSDKVRIAADNVIGAGALVTRHTEAERVYVGSPARAVAGRSSFDVEL",
          "count": 1
        }
      }
    ],
    "dialect": "alphafoldserver",
    "version": 1
  },
  {
    "name": "ORF2601_vs_ORF1683_interactome",
    "modelSeeds": [],
    "sequences": [
      {
        "proteinChain": {
          "sequence": "MSKPKIIAIATLVAVLAGYCLSGYLTLLLLRLDTGLYGWDTYYRYFSALGLPQVAPYATKIKIAGVLGFGLPVLVWAIAVVLIVKPKARALHGDARFAGAADLSKHGLFKPSGNGIVVGKFNGKLVRLSGQQFVILAAPTRSGKGVGVVIPNLLEYQESVVVLDIKQENFDLTSGWRASQGHEVFLFNPFAEDRRTHRWNPLTYVSNDPAFRVSDLMSIAAMLYPDGSDDQKFWVSQARNAFMAFALYLFENWDEELSLGFPGGAGAPTLGGIYRLSSGDGTDLKKYLKSLSERRFLSSNAKSAFANLLSQADETFASIMGTLKEPLNAWINPVLDAATSADDFVLTDLRKKKMTIYIGIQPNKLAESRLIINLLFSQIINLNTRELPKSNPELKYQCLLLMDEFTSIGKVDIIATAVAYMAGYNIRLLPIIQSMAQLDATYGKDLSRTIITNHALQILYAPREQQDANDYSEMLGYTTIKKKNVTRGRETTHSVSEERRALMLPQELKAMGNEKEVFLYEGIPHPVKCDKIRYYEDRHFTARLLPKTEVKTLTIRM",
          "count": 1
        }
      },
      {
        "proteinChain": {
          "sequence": "VFAWNKRGLVFDVARHGVGGWMHHAALTPTPHRLSAQVLRVYAGFRDAQGVSRIGYVDVRADAPTQIVGVSKQPVLDIGRDGCFDDNGMILGDVVAGPDGLYLFYVGFQRVAKAKFLAFTGLAVSHDGGERFQRRQETPLLDRAPGRSTIAAVHSARYEQGRWRLWYAVGDDWETIGGQPYPRYHIRYAQTDDLHCIPTDDAVCLLPRGDEYRIGRPRVYRLGERYVMYFTRGDLQGGYFPGIAFSGDGVHWERDDRQLGLALSDDGWDAQVLCYPALIQHGERVLMFYNGNAMGQAGFGLAEAALPVALQGCHVFG",
          "count": 1
        }
      }
    ],
    "dialect": "alphafoldserver",
    "version": 1
  },
  {
    "name": "ORF2601_vs_ORF1684_interactome",
    "modelSeeds": [],
    "sequences": [
      {
        "proteinChain": {
          "sequence": "MSKPKIIAIATLVAVLAGYCLSGYLTLLLLRLDTGLYGWDTYYRYFSALGLPQVAPYATKIKIAGVLGFGLPVLVWAIAVVLIVKPKARALHGDARFAGAADLSKHGLFKPSGNGIVVGKFNGKLVRLSGQQFVILAAPTRSGKGVGVVIPNLLEYQESVVVLDIKQENFDLTSGWRASQGHEVFLFNPFAEDRRTHRWNPLTYVSNDPAFRVSDLMSIAAMLYPDGSDDQKFWVSQARNAFMAFALYLFENWDEELSLGFPGGAGAPTLGGIYRLSSGDGTDLKKYLKSLSERRFLSSNAKSAFANLLSQADETFASIMGTLKEPLNAWINPVLDAATSADDFVLTDLRKKKMTIYIGIQPNKLAESRLIINLLFSQIINLNTRELPKSNPELKYQCLLLMDEFTSIGKVDIIATAVAYMAGYNIRLLPIIQSMAQLDATYGKDLSRTIITNHALQILYAPREQQDANDYSEMLGYTTIKKKNVTRGRETTHSVSEERRALMLPQELKAMGNEKEVFLYEGIPHPVKCDKIRYYEDRHFTARLLPKTEVKTLTIRM",
          "count": 1
        }
      },
      {
        "proteinChain": {
          "sequence": "MFSVRSYVPADAPAWDALVVASRNGNLLHRRDYMDYHAERFVDASLLVQRGDAVVAVFPANVQGNCVSSHAGLTYAGLLSSMALRAGAALQVFEQIAAHYRALGVREIIYKPVPHIFHAYPAEEELYALHRLGAKLCRRDLSSVIALREPPAFSTERRRSIAKARKAGVQIRRGTELDGFHALLTQVLQRHGVAPTHRLDELELLQRRFAQQIVLHEARADGQLVAAALVFDFGRCVHTQYLAVSEQGRQLDALSLLLADLITDVYAQREYFSFGISTEQGGQVLNEGLVEQKERFGARAVVQDVYRWLM",
          "count": 1
        }
      }
    ],
    "dialect": "alphafoldserver",
    "version": 1
  },
  {
    "name": "ORF2601_vs_ORF1685_interactome",
    "modelSeeds": [],
    "sequences": [
      {
        "proteinChain": {
          "sequence": "MSKPKIIAIATLVAVLAGYCLSGYLTLLLLRLDTGLYGWDTYYRYFSALGLPQVAPYATKIKIAGVLGFGLPVLVWAIAVVLIVKPKARALHGDARFAGAADLSKHGLFKPSGNGIVVGKFNGKLVRLSGQQFVILAAPTRSGKGVGVVIPNLLEYQESVVVLDIKQENFDLTSGWRASQGHEVFLFNPFAEDRRTHRWNPLTYVSNDPAFRVSDLMSIAAMLYPDGSDDQKFWVSQARNAFMAFALYLFENWDEELSLGFPGGAGAPTLGGIYRLSSGDGTDLKKYLKSLSERRFLSSNAKSAFANLLSQADETFASIMGTLKEPLNAWINPVLDAATSADDFVLTDLRKKKMTIYIGIQPNKLAESRLIINLLFSQIINLNTRELPKSNPELKYQCLLLMDEFTSIGKVDIIATAVAYMAGYNIRLLPIIQSMAQLDATYGKDLSRTIITNHALQILYAPREQQDANDYSEMLGYTTIKKKNVTRGRETTHSVSEERRALMLPQELKAMGNEKEVFLYEGIPHPVKCDKIRYYEDRHFTARLLPKTEVKTLTIRM",
          "count": 1
        }
      },
      {
        "proteinChain": {
          "sequence": "MVDVMDVPFLDLRAVNARYADELKTAAARVIDAGWYVLGQELAAFEEEFASYCGTTHAVGVGNGLDALGLILRGYRELGVLREGDEIIVPANTFIATFLAISQNHLVLVPVEPDPVTFNIDPARVEKSIGPRTRAIMAVHLYGQLAEMQALQTLAHRYGLLLIEDAAQAHGASARGQRAGAFGDAAAFSFFPTKNLGALGDGGAVTTSDARLAERIRALRNYGSEVKYHHLCQGVNSRLDEMQAAFLRVKLGYLEDEIALRRAVARRYLHGICNPLIVLPAPVAEQQHVWHLFVVRSLQRDALQAHLLRQGIHTQIHYPVPPHRQPAYATLGEACLPLSEQLHREVLSLPMGPALDDAAVAHVIAACQSFGSNI",
          "count": 1
        }
      }
    ],
    "dialect": "alphafoldserver",
    "version": 1
  },
  {
    "name": "ORF2601_vs_ORF1686_interactome",
    "modelSeeds": [],
    "sequences": [
      {
        "proteinChain": {
          "sequence": "MSKPKIIAIATLVAVLAGYCLSGYLTLLLLRLDTGLYGWDTYYRYFSALGLPQVAPYATKIKIAGVLGFGLPVLVWAIAVVLIVKPKARALHGDARFAGAADLSKHGLFKPSGNGIVVGKFNGKLVRLSGQQFVILAAPTRSGKGVGVVIPNLLEYQESVVVLDIKQENFDLTSGWRASQGHEVFLFNPFAEDRRTHRWNPLTYVSNDPAFRVSDLMSIAAMLYPDGSDDQKFWVSQARNAFMAFALYLFENWDEELSLGFPGGAGAPTLGGIYRLSSGDGTDLKKYLKSLSERRFLSSNAKSAFANLLSQADETFASIMGTLKEPLNAWINPVLDAATSADDFVLTDLRKKKMTIYIGIQPNKLAESRLIINLLFSQIINLNTRELPKSNPELKYQCLLLMDEFTSIGKVDIIATAVAYMAGYNIRLLPIIQSMAQLDATYGKDLSRTIITNHALQILYAPREQQDANDYSEMLGYTTIKKKNVTRGRETTHSVSEERRALMLPQELKAMGNEKEVFLYEGIPHPVKCDKIRYYEDRHFTARLLPKTEVKTLTIRM",
          "count": 1
        }
      },
      {
        "proteinChain": {
          "sequence": "MNLMRSSAYTGVATLAKLLAALVVIKLVAVYAGPQGVGRLGQFLNLMSVLAVLAGGGISTGIVKYVAQYRDDAPALARLLSAALWYAFCAACVIALLAMAFSGAIAERLLGDASYRPLICVLAIAQLGIALLNFILALINGFMDVRRLVFVQVTGAVLSVALVAWLSSRAQLHGALLALVLGQVLWLLAAVPALRRSPYFQPAMWRMRFDAQMTRRLAAFSLMTLTSTLMPQLVTLAVRNHLALRFGWEQVGYWQAVSRVSDAYLLFFTTAINVYYLPKLASLQGAAALGSELRSAYRHVMPAVIVAALGVYVCRDWVTWLLFDPQFAAAAPLYGPQLLGDVVKIAAFVLSYVMLAKAMTRLFVISECVFAASYLALVYVFTARFGLIGAMYAFAANYVLYLLFNIVVVRRYLERAA",
          "count": 1
        }
      }
    ],
    "dialect": "alphafoldserver",
    "version": 1
  },
  {
    "name": "ORF2601_vs_ORF1687_interactome",
    "modelSeeds": [],
    "sequences": [
      {
        "proteinChain": {
          "sequence": "MSKPKIIAIATLVAVLAGYCLSGYLTLLLLRLDTGLYGWDTYYRYFSALGLPQVAPYATKIKIAGVLGFGLPVLVWAIAVVLIVKPKARALHGDARFAGAADLSKHGLFKPSGNGIVVGKFNGKLVRLSGQQFVILAAPTRSGKGVGVVIPNLLEYQESVVVLDIKQENFDLTSGWRASQGHEVFLFNPFAEDRRTHRWNPLTYVSNDPAFRVSDLMSIAAMLYPDGSDDQKFWVSQARNAFMAFALYLFENWDEELSLGFPGGAGAPTLGGIYRLSSGDGTDLKKYLKSLSERRFLSSNAKSAFANLLSQADETFASIMGTLKEPLNAWINPVLDAATSADDFVLTDLRKKKMTIYIGIQPNKLAESRLIINLLFSQIINLNTRELPKSNPELKYQCLLLMDEFTSIGKVDIIATAVAYMAGYNIRLLPIIQSMAQLDATYGKDLSRTIITNHALQILYAPREQQDANDYSEMLGYTTIKKKNVTRGRETTHSVSEERRALMLPQELKAMGNEKEVFLYEGIPHPVKCDKIRYYEDRHFTARLLPKTEVKTLTIRM",
          "count": 1
        }
      },
      {
        "proteinChain": {
          "sequence": "MNDRACVSARTRWPLVSVLIPAFNHARFVQRCLDSVLEDPYPCKEIVIIDDGSRDATGEKISQWISDHGHRLPVHFVQRENRGVAATLNELALRARGEYLRLGASDDYLLPGGLDAQVRYLRGHPQKLAVIGDACVVDAHGQLMHASAMRDLHRVDKDLYRSESGIRHAVIRQWAVSGAVALLRRSALDARSRWDESLRIEDWDFFLRLVAGNALGFIDLPVCAYRLHGNNLSKTADVPARIANLCESRQVALRCAPLFDEPDRMLLHAQARYIAAKVEFLRRRPHRIAMHLAVYAGLSLSARWRPKRVARAAELA",
          "count": 1
        }
      }
    ],
    "dialect": "alphafoldserver",
    "version": 1
  },
  {
    "name": "ORF2601_vs_ORF1688_interactome",
    "modelSeeds": [],
    "sequences": [
      {
        "proteinChain": {
          "sequence": "MSKPKIIAIATLVAVLAGYCLSGYLTLLLLRLDTGLYGWDTYYRYFSALGLPQVAPYATKIKIAGVLGFGLPVLVWAIAVVLIVKPKARALHGDARFAGAADLSKHGLFKPSGNGIVVGKFNGKLVRLSGQQFVILAAPTRSGKGVGVVIPNLLEYQESVVVLDIKQENFDLTSGWRASQGHEVFLFNPFAEDRRTHRWNPLTYVSNDPAFRVSDLMSIAAMLYPDGSDDQKFWVSQARNAFMAFALYLFENWDEELSLGFPGGAGAPTLGGIYRLSSGDGTDLKKYLKSLSERRFLSSNAKSAFANLLSQADETFASIMGTLKEPLNAWINPVLDAATSADDFVLTDLRKKKMTIYIGIQPNKLAESRLIINLLFSQIINLNTRELPKSNPELKYQCLLLMDEFTSIGKVDIIATAVAYMAGYNIRLLPIIQSMAQLDATYGKDLSRTIITNHALQILYAPREQQDANDYSEMLGYTTIKKKNVTRGRETTHSVSEERRALMLPQELKAMGNEKEVFLYEGIPHPVKCDKIRYYEDRHFTARLLPKTEVKTLTIRM",
          "count": 1
        }
      },
      {
        "proteinChain": {
          "sequence": "MSTLLRRPATYLALPMLLSCALTWLTYALPDGYLEGIVLLALAAAATFALDAVLRIQVPSVERFRHYRYPGTRDAFLAMGLAAAVTMFCIADVVLFPIPLFSDPASYATLSPLRAHVRHISNMCWILPPIALLCVRHRGLRAAMVMLGLVFPIVVIDRNRIFAGLFSFVLVMLLRRDPARRLPWKTVGLLVLAGGGVFSILGALRSGSLATVALPFSAFYRAMPQGVQWLLLYISAGPYNFGAMLAKGYVNASFLVNQLVPFTGSIATAGTSIPLDAPNINVGTEFFPFLMAWGAPGALLAMLALYAGLVWSVRRLDGSLSIFHVLIFLRIAYACLMSPFAPQAFTWTNFGFVALCLVLHACTVLLPNRLSPHPSAA",
          "count": 1
        }
      }
    ],
    "dialect": "alphafoldserver",
    "version": 1
  },
  {
    "name": "ORF2601_vs_ORF1689_interactome",
    "modelSeeds": [],
    "sequences": [
      {
        "proteinChain": {
          "sequence": "MSKPKIIAIATLVAVLAGYCLSGYLTLLLLRLDTGLYGWDTYYRYFSALGLPQVAPYATKIKIAGVLGFGLPVLVWAIAVVLIVKPKARALHGDARFAGAADLSKHGLFKPSGNGIVVGKFNGKLVRLSGQQFVILAAPTRSGKGVGVVIPNLLEYQESVVVLDIKQENFDLTSGWRASQGHEVFLFNPFAEDRRTHRWNPLTYVSNDPAFRVSDLMSIAAMLYPDGSDDQKFWVSQARNAFMAFALYLFENWDEELSLGFPGGAGAPTLGGIYRLSSGDGTDLKKYLKSLSERRFLSSNAKSAFANLLSQADETFASIMGTLKEPLNAWINPVLDAATSADDFVLTDLRKKKMTIYIGIQPNKLAESRLIINLLFSQIINLNTRELPKSNPELKYQCLLLMDEFTSIGKVDIIATAVAYMAGYNIRLLPIIQSMAQLDATYGKDLSRTIITNHALQILYAPREQQDANDYSEMLGYTTIKKKNVTRGRETTHSVSEERRALMLPQELKAMGNEKEVFLYEGIPHPVKCDKIRYYEDRHFTARLLPKTEVKTLTIRM",
          "count": 1
        }
      },
      {
        "proteinChain": {
          "sequence": "MNQHDEIYLIDLWRILRREWRWAVAALVVVLGLTFAFTRLAKPQWEATAWIQVGEIGPTPAGRDPKVEPFQRVIDRMKTRLFQDAVLRRAQVPLNSRAAQLYRGSLKPDPDPYANLIGVTIRAESAQQARTLAMATVSQLQTLHGDTHAAALDLTRARLQGLSEDLRAATTNREQLQRQLQAGHGASSATPTQVLAGVLLTDSNTTIRALKSERDDLVARLTARYTYQTSLAWPLYVPDRQAFPNAVTAWAAGMLAGAGLGVLVAVLRNAVRRRARTPAHAGA",
          "count": 1
        }
      }
    ],
    "dialect": "alphafoldserver",
    "version": 1
  },
  {
    "name": "ORF2601_vs_ORF1690_interactome",
    "modelSeeds": [],
    "sequences": [
      {
        "proteinChain": {
          "sequence": "MSKPKIIAIATLVAVLAGYCLSGYLTLLLLRLDTGLYGWDTYYRYFSALGLPQVAPYATKIKIAGVLGFGLPVLVWAIAVVLIVKPKARALHGDARFAGAADLSKHGLFKPSGNGIVVGKFNGKLVRLSGQQFVILAAPTRSGKGVGVVIPNLLEYQESVVVLDIKQENFDLTSGWRASQGHEVFLFNPFAEDRRTHRWNPLTYVSNDPAFRVSDLMSIAAMLYPDGSDDQKFWVSQARNAFMAFALYLFENWDEELSLGFPGGAGAPTLGGIYRLSSGDGTDLKKYLKSLSERRFLSSNAKSAFANLLSQADETFASIMGTLKEPLNAWINPVLDAATSADDFVLTDLRKKKMTIYIGIQPNKLAESRLIINLLFSQIINLNTRELPKSNPELKYQCLLLMDEFTSIGKVDIIATAVAYMAGYNIRLLPIIQSMAQLDATYGKDLSRTIITNHALQILYAPREQQDANDYSEMLGYTTIKKKNVTRGRETTHSVSEERRALMLPQELKAMGNEKEVFLYEGIPHPVKCDKIRYYEDRHFTARLLPKTEVKTLTIRM",
          "count": 1
        }
      },
      {
        "proteinChain": {
          "sequence": "MSSISEHAARGGTVAPEQLLETQRAFDSVAPDYDGPRGNNALIQRMRTTLWDTVASELPIGSRLVDLGCGTGLDAGEFARRGYSVLATDWSPAMVERTRHRAATHGLQERLTTAHVGIQQLDRLEGSFDGMYSNFGPLNCAPDLPAVAAQCARLLRPDGCLAFSVIGRICPWEIGHYALRGRFRRAAVRAAKGAIAVGMNGHTIWTWYHLPREFYRAFEAHFVLDSYRALSLFLPPPYLVEFCERNPRLSERLGRCDDRWGGLPLLRDMGDHFLIVMRKR",
          "count": 1
        }
      }
    ],
    "dialect": "alphafoldserver",
    "version": 1
  },
  {
    "name": "ORF2601_vs_ORF1691_interactome",
    "modelSeeds": [],
    "sequences": [
      {
        "proteinChain": {
          "sequence": "MSKPKIIAIATLVAVLAGYCLSGYLTLLLLRLDTGLYGWDTYYRYFSALGLPQVAPYATKIKIAGVLGFGLPVLVWAIAVVLIVKPKARALHGDARFAGAADLSKHGLFKPSGNGIVVGKFNGKLVRLSGQQFVILAAPTRSGKGVGVVIPNLLEYQESVVVLDIKQENFDLTSGWRASQGHEVFLFNPFAEDRRTHRWNPLTYVSNDPAFRVSDLMSIAAMLYPDGSDDQKFWVSQARNAFMAFALYLFENWDEELSLGFPGGAGAPTLGGIYRLSSGDGTDLKKYLKSLSERRFLSSNAKSAFANLLSQADETFASIMGTLKEPLNAWINPVLDAATSADDFVLTDLRKKKMTIYIGIQPNKLAESRLIINLLFSQIINLNTRELPKSNPELKYQCLLLMDEFTSIGKVDIIATAVAYMAGYNIRLLPIIQSMAQLDATYGKDLSRTIITNHALQILYAPREQQDANDYSEMLGYTTIKKKNVTRGRETTHSVSEERRALMLPQELKAMGNEKEVFLYEGIPHPVKCDKIRYYEDRHFTARLLPKTEVKTLTIRM",
          "count": 1
        }
      },
      {
        "proteinChain": {
          "sequence": "MAMADVCLQGARAITQAGPSRAAVTIRAGRFGGTLGTGTVRLDLQGHVLAPGLINAHEHLQVNCVPPLPQATPFANSYAWIESFQAHFQHPDVAAALRVPKAVRLRHGGLKNLLAGVTCVAQHDPWHATLDEANFPVSLLRDFGWSYALGWAGYGPPVQGSFAATLPAHPWMIHLAEGTDAVARAELDELDRLGCLAANTVLIHGVGMGEHDIERVIARGAAVVWCPSSNQALLGRTLDPWRLCMAGRLALGNDSRISGARDLLEELQIASQSGLAPDQLLGMVTGDCARILRMATRGRIAPGATADVLIVRDRGGEPASSIVGCTRSDLRAVIRDGRPRIADLDFASWFDAAGIRTVPVLLDGRPKLLDATLADPAVLALEPGLRACYVR",
          "count": 1
        }
      }
    ],
    "dialect": "alphafoldserver",
    "version": 1
  },
  {
    "name": "ORF2601_vs_ORF1692_interactome",
    "modelSeeds": [],
    "sequences": [
      {
        "proteinChain": {
          "sequence": "MSKPKIIAIATLVAVLAGYCLSGYLTLLLLRLDTGLYGWDTYYRYFSALGLPQVAPYATKIKIAGVLGFGLPVLVWAIAVVLIVKPKARALHGDARFAGAADLSKHGLFKPSGNGIVVGKFNGKLVRLSGQQFVILAAPTRSGKGVGVVIPNLLEYQESVVVLDIKQENFDLTSGWRASQGHEVFLFNPFAEDRRTHRWNPLTYVSNDPAFRVSDLMSIAAMLYPDGSDDQKFWVSQARNAFMAFALYLFENWDEELSLGFPGGAGAPTLGGIYRLSSGDGTDLKKYLKSLSERRFLSSNAKSAFANLLSQADETFASIMGTLKEPLNAWINPVLDAATSADDFVLTDLRKKKMTIYIGIQPNKLAESRLIINLLFSQIINLNTRELPKSNPELKYQCLLLMDEFTSIGKVDIIATAVAYMAGYNIRLLPIIQSMAQLDATYGKDLSRTIITNHALQILYAPREQQDANDYSEMLGYTTIKKKNVTRGRETTHSVSEERRALMLPQELKAMGNEKEVFLYEGIPHPVKCDKIRYYEDRHFTARLLPKTEVKTLTIRM",
          "count": 1
        }
      },
      {
        "proteinChain": {
          "sequence": "VSAVPVLEPAAAYALWAQAYPPHAHNPVMLAEERAMLALMPSSLQGQHVLDAGCGSGRYMLHALRRGARQVTGVDLSPQMLHRAGAELAQDWPAARIVLQQGSLDQLPLADTVADLSVCGLVLGHLQQLWPALEELHRVTRVGGIVLCSDVHPIGHALGWRRDFKADGQHYAVRHTQHLYSHWHSACTALGFAIQAVSEPMLDPADIPAGARFDQMALQVPVALVLRLRRIA",
          "count": 1
        }
      }
    ],
    "dialect": "alphafoldserver",
    "version": 1
  },
  {
    "name": "ORF2601_vs_ORF1693_interactome",
    "modelSeeds": [],
    "sequences": [
      {
        "proteinChain": {
          "sequence": "MSKPKIIAIATLVAVLAGYCLSGYLTLLLLRLDTGLYGWDTYYRYFSALGLPQVAPYATKIKIAGVLGFGLPVLVWAIAVVLIVKPKARALHGDARFAGAADLSKHGLFKPSGNGIVVGKFNGKLVRLSGQQFVILAAPTRSGKGVGVVIPNLLEYQESVVVLDIKQENFDLTSGWRASQGHEVFLFNPFAEDRRTHRWNPLTYVSNDPAFRVSDLMSIAAMLYPDGSDDQKFWVSQARNAFMAFALYLFENWDEELSLGFPGGAGAPTLGGIYRLSSGDGTDLKKYLKSLSERRFLSSNAKSAFANLLSQADETFASIMGTLKEPLNAWINPVLDAATSADDFVLTDLRKKKMTIYIGIQPNKLAESRLIINLLFSQIINLNTRELPKSNPELKYQCLLLMDEFTSIGKVDIIATAVAYMAGYNIRLLPIIQSMAQLDATYGKDLSRTIITNHALQILYAPREQQDANDYSEMLGYTTIKKKNVTRGRETTHSVSEERRALMLPQELKAMGNEKEVFLYEGIPHPVKCDKIRYYEDRHFTARLLPKTEVKTLTIRM",
          "count": 1
        }
      },
      {
        "proteinChain": {
          "sequence": "MNLHVAHLNLVPTPDGLNVEQVFAHWPTLADIAEAVASAGVQVSVIQASALNTRLRRQGVDYRFADLHQRGSAVRARTLAALLHEIDADVLHVHGLEFAGDARRLARLLPQLPILLQDHANRPPRWWARSLWRARYAAAAGIAFTSLELAQPFVRARLFRRSTQLFAIPESSSRFTLGDRLQAREQTRVHGDPCVVWIGHFSPAKDPLCVLDAVATAARLLPGLRLWCVFDQAPLLAQVQQRLRADPQLARCVHLLGKVGHAHVQELLRAADVFVSASHAESCGYAALEAYACGCLPLLTAIPSFRALSDDGAVGELWPIGDASALSELLLRVSRQRPSRAQVRAHFEARLSFAAVGRRWAQAYTQLRTTPPERTA",
          "count": 1
        }
      }
    ],
    "dialect": "alphafoldserver",
    "version": 1
  },
  {
    "name": "ORF2601_vs_ORF1694_interactome",
    "modelSeeds": [],
    "sequences": [
      {
        "proteinChain": {
          "sequence": "MSKPKIIAIATLVAVLAGYCLSGYLTLLLLRLDTGLYGWDTYYRYFSALGLPQVAPYATKIKIAGVLGFGLPVLVWAIAVVLIVKPKARALHGDARFAGAADLSKHGLFKPSGNGIVVGKFNGKLVRLSGQQFVILAAPTRSGKGVGVVIPNLLEYQESVVVLDIKQENFDLTSGWRASQGHEVFLFNPFAEDRRTHRWNPLTYVSNDPAFRVSDLMSIAAMLYPDGSDDQKFWVSQARNAFMAFALYLFENWDEELSLGFPGGAGAPTLGGIYRLSSGDGTDLKKYLKSLSERRFLSSNAKSAFANLLSQADETFASIMGTLKEPLNAWINPVLDAATSADDFVLTDLRKKKMTIYIGIQPNKLAESRLIINLLFSQIINLNTRELPKSNPELKYQCLLLMDEFTSIGKVDIIATAVAYMAGYNIRLLPIIQSMAQLDATYGKDLSRTIITNHALQILYAPREQQDANDYSEMLGYTTIKKKNVTRGRETTHSVSEERRALMLPQELKAMGNEKEVFLYEGIPHPVKCDKIRYYEDRHFTARLLPKTEVKTLTIRM",
          "count": 1
        }
      },
      {
        "proteinChain": {
          "sequence": "MKLALVVPGGVDRSGEVRVIPVFLTLIEWLARNHDVHVFVLHQEPQPGIWRLRGATVHNIGARRTRLRAIAAICDEHRRAPFAVIQAIFSGYCSLIAVIAATLLRRPSMVHIAGGELVALHRIDYGGRRKWRGRLREAVILRLADQVTAASAPIIDSLQALGIAAQRVPLGVDLRAWPPVAPRARTGPTARLLHVASLNPVKDQTTLLQAMRALKRAGVAFTLDMVGVDTLGGAMQRLVQQLGLQRQVRFLGFKTQRELRPIMLSADLLVLSSLHEAGPLVLLEAAVAGVPTVGTAVGHLVEWAPVCALAVPPGDWAGMAEAIRQVLADDELRLRLAWAAQCRAVREDAALTTRLFEQSYRQLCDQRPMRRVR",
          "count": 1
        }
      }
    ],
    "dialect": "alphafoldserver",
    "version": 1
  },
  {
    "name": "ORF2601_vs_ORF1695_interactome",
    "modelSeeds": [],
    "sequences": [
      {
        "proteinChain": {
          "sequence": "MSKPKIIAIATLVAVLAGYCLSGYLTLLLLRLDTGLYGWDTYYRYFSALGLPQVAPYATKIKIAGVLGFGLPVLVWAIAVVLIVKPKARALHGDARFAGAADLSKHGLFKPSGNGIVVGKFNGKLVRLSGQQFVILAAPTRSGKGVGVVIPNLLEYQESVVVLDIKQENFDLTSGWRASQGHEVFLFNPFAEDRRTHRWNPLTYVSNDPAFRVSDLMSIAAMLYPDGSDDQKFWVSQARNAFMAFALYLFENWDEELSLGFPGGAGAPTLGGIYRLSSGDGTDLKKYLKSLSERRFLSSNAKSAFANLLSQADETFASIMGTLKEPLNAWINPVLDAATSADDFVLTDLRKKKMTIYIGIQPNKLAESRLIINLLFSQIINLNTRELPKSNPELKYQCLLLMDEFTSIGKVDIIATAVAYMAGYNIRLLPIIQSMAQLDATYGKDLSRTIITNHALQILYAPREQQDANDYSEMLGYTTIKKKNVTRGRETTHSVSEERRALMLPQELKAMGNEKEVFLYEGIPHPVKCDKIRYYEDRHFTARLLPKTEVKTLTIRM",
          "count": 1
        }
      },
      {
        "proteinChain": {
          "sequence": "MQPSLRTIKHRLQTATERLALELAQPGDALPQWDRLQWQLAAAAAAAHGVSPLLQRRSLWKNAEWNAFLSEQRNHVEDRHRHIALLLTRIDAAARSAGVALVGLKGTALHRLGVYLPGDRPMADIDLLVEPDDAPAAAALLCELGYVASFEQWKHQVFKPQQGEAVAGLGEHRDAPINIELHTRIQERLPVSSVEITARIRPERPQPGLNPYPSVGALMCHLLLHAAGGICHRTIRLMHLHDLALLATRMGPRDWEQLWEDSAMPPWWALPPLLLLQRYYRALVPPAVMARLHADCPALLRMRAARQTLTAASCSNLWLSALPGIEWSRSLGEARRYLHSRVVPSAESRKERADMLQTQLWLQDQPWVRHTQARRLVTRLTRPVPRTDMLYVVRAALDGYLQPARAST",
          "count": 1
        }
      }
    ],
    "dialect": "alphafoldserver",
    "version": 1
  },
  {
    "name": "ORF2601_vs_ORF1696_interactome",
    "modelSeeds": [],
    "sequences": [
      {
        "proteinChain": {
          "sequence": "MSKPKIIAIATLVAVLAGYCLSGYLTLLLLRLDTGLYGWDTYYRYFSALGLPQVAPYATKIKIAGVLGFGLPVLVWAIAVVLIVKPKARALHGDARFAGAADLSKHGLFKPSGNGIVVGKFNGKLVRLSGQQFVILAAPTRSGKGVGVVIPNLLEYQESVVVLDIKQENFDLTSGWRASQGHEVFLFNPFAEDRRTHRWNPLTYVSNDPAFRVSDLMSIAAMLYPDGSDDQKFWVSQARNAFMAFALYLFENWDEELSLGFPGGAGAPTLGGIYRLSSGDGTDLKKYLKSLSERRFLSSNAKSAFANLLSQADETFASIMGTLKEPLNAWINPVLDAATSADDFVLTDLRKKKMTIYIGIQPNKLAESRLIINLLFSQIINLNTRELPKSNPELKYQCLLLMDEFTSIGKVDIIATAVAYMAGYNIRLLPIIQSMAQLDATYGKDLSRTIITNHALQILYAPREQQDANDYSEMLGYTTIKKKNVTRGRETTHSVSEERRALMLPQELKAMGNEKEVFLYEGIPHPVKCDKIRYYEDRHFTARLLPKTEVKTLTIRM",
          "count": 1
        }
      },
      {
        "proteinChain": {
          "sequence": "MVKIQVSHSYFLRYDPKQWERGKPYPPLATLQVAALLRERGHAVSLFDAMLADDVEDYTAALCAAQPALVVFYEDNFNFLTKMCLSRMREAACRMIGQARAAGCRVLVAGSDASDNPDAFLAAGAHAVLIGEGIAPLISLLERIEAKPDVTTEHWLSGVAQIATSQPTAMRVHPGAQPPDARLSGLPAWDLVDMPRYRRFWQQRHGHFSLNMAASRGCPFRCNWCAKPIWGNHYKRRGAEEVAAEMIHLKRRYRPDHIWMADDIFGFHIDWVETFAQQLRDADGAVPFSIQTRADLASERMAAALARAGCVEAWIGAESGSQRILDKMTKGTQVGEVIAARERLGTQGIRVGFFIQLGYLGEELEDILATRALVTQANPDIIGVSVSYPLPGTKFYEEVKTQLGSKTHWQDSDDLAMMFRGAYDSGFYRAVRDLLHTQVDLQQARAAMTADAFAQASDQLEARWSALIASETQHRSEPMPPRAARQPRQLSTVLVG",
          "count": 1
        }
      }
    ],
    "dialect": "alphafoldserver",
    "version": 1
  },
  {
    "name": "ORF2601_vs_ORF1697_interactome",
    "modelSeeds": [],
    "sequences": [
      {
        "proteinChain": {
          "sequence": "MSKPKIIAIATLVAVLAGYCLSGYLTLLLLRLDTGLYGWDTYYRYFSALGLPQVAPYATKIKIAGVLGFGLPVLVWAIAVVLIVKPKARALHGDARFAGAADLSKHGLFKPSGNGIVVGKFNGKLVRLSGQQFVILAAPTRSGKGVGVVIPNLLEYQESVVVLDIKQENFDLTSGWRASQGHEVFLFNPFAEDRRTHRWNPLTYVSNDPAFRVSDLMSIAAMLYPDGSDDQKFWVSQARNAFMAFALYLFENWDEELSLGFPGGAGAPTLGGIYRLSSGDGTDLKKYLKSLSERRFLSSNAKSAFANLLSQADETFASIMGTLKEPLNAWINPVLDAATSADDFVLTDLRKKKMTIYIGIQPNKLAESRLIINLLFSQIINLNTRELPKSNPELKYQCLLLMDEFTSIGKVDIIATAVAYMAGYNIRLLPIIQSMAQLDATYGKDLSRTIITNHALQILYAPREQQDANDYSEMLGYTTIKKKNVTRGRETTHSVSEERRALMLPQELKAMGNEKEVFLYEGIPHPVKCDKIRYYEDRHFTARLLPKTEVKTLTIRM",
          "count": 1
        }
      },
      {
        "proteinChain": {
          "sequence": "MPQSAAWVEDTPLSDGSAAIATGAAVAADPFGEHRPRCWGVRRQILGALFHFQSDSQALLALVDAAYAGLPAHRLPGAPEFHVTLDLLPRAPGRTDAEPPPVRTHASGGLLCGIMDACNYLMLSVPQRRAMLVVSEDMLAHAYHVRYELIEFAVFLLAARGLGLVPLHGACVGRRGRSVLLLGASGAGKSTVALHSLLHGLDFVAEDGVFVAPNSLLTTGVANFLHLRAETLGLVDPPTRAWISASPVIRRRSGVEKFEVDLRHRHAHLAPKPMQLRAVVMVSRSPAIASAPHLVAVPGEQIAAYLAQDQPYAAGQPGWQRFVEQVQRIGMFTLHRGTHPQASVDALLQLLQ",
          "count": 1
        }
      }
    ],
    "dialect": "alphafoldserver",
    "version": 1
  },
  {
    "name": "ORF2601_vs_ORF1698_interactome",
    "modelSeeds": [],
    "sequences": [
      {
        "proteinChain": {
          "sequence": "MSKPKIIAIATLVAVLAGYCLSGYLTLLLLRLDTGLYGWDTYYRYFSALGLPQVAPYATKIKIAGVLGFGLPVLVWAIAVVLIVKPKARALHGDARFAGAADLSKHGLFKPSGNGIVVGKFNGKLVRLSGQQFVILAAPTRSGKGVGVVIPNLLEYQESVVVLDIKQENFDLTSGWRASQGHEVFLFNPFAEDRRTHRWNPLTYVSNDPAFRVSDLMSIAAMLYPDGSDDQKFWVSQARNAFMAFALYLFENWDEELSLGFPGGAGAPTLGGIYRLSSGDGTDLKKYLKSLSERRFLSSNAKSAFANLLSQADETFASIMGTLKEPLNAWINPVLDAATSADDFVLTDLRKKKMTIYIGIQPNKLAESRLIINLLFSQIINLNTRELPKSNPELKYQCLLLMDEFTSIGKVDIIATAVAYMAGYNIRLLPIIQSMAQLDATYGKDLSRTIITNHALQILYAPREQQDANDYSEMLGYTTIKKKNVTRGRETTHSVSEERRALMLPQELKAMGNEKEVFLYEGIPHPVKCDKIRYYEDRHFTARLLPKTEVKTLTIRM",
          "count": 1
        }
      },
      {
        "proteinChain": {
          "sequence": "MTAGQRMRAALHRFASTLVPTDMPTIALYVGLSLAAALAGSVVAVCLLPLVQPGHSVQLAGYRLALPGGLAMQAGVFIAVSLLFAALRWQSARLAAQLTSRYAIGLRGRVHAALIDAPLPALSGASSAEIANVLTYNIEIATQGFSAVLQLLVAAITALVSVCIAGLIAPGLLITTPLLAVLAWLGLRFSRSHAHARISRAYVADMTRLFWLSEDFPRRLRHVRSFQREDLETRRYERISARLGHGYAQQQALVAGSRLLLELIAVVAIAGILVLANRWQGGDRAALIAVSLLLGRLLPYLVTTRQSIQQLRSAWPALQLWRRYVDLGAARVHVPEEMAEPLPAALHIEHIGLALPLPQLAIESILLVPGQMTLVVGASGVGKSSLMDVLSGQAPPAQFVAHMGGRRLTFSAYRHLVRHSAYIGQGVRPWQHTVRECLQWALPGASDARMCEALVDVGMCARLQRDAQGLDTPIHAQGGRLSGGELQRLLLAQVLLRRPTLAVLDEATSALDADAEHRVLSTLRARLPQSALVVVSHRTSLAAVADRTVTLGSAPLEPGHAGTAELAAKLGAR",
          "count": 1
        }
      }
    ],
    "dialect": "alphafoldserver",
    "version": 1
  },
  {
    "name": "ORF2601_vs_ORF1699_interactome",
    "modelSeeds": [],
    "sequences": [
      {
        "proteinChain": {
          "sequence": "MSKPKIIAIATLVAVLAGYCLSGYLTLLLLRLDTGLYGWDTYYRYFSALGLPQVAPYATKIKIAGVLGFGLPVLVWAIAVVLIVKPKARALHGDARFAGAADLSKHGLFKPSGNGIVVGKFNGKLVRLSGQQFVILAAPTRSGKGVGVVIPNLLEYQESVVVLDIKQENFDLTSGWRASQGHEVFLFNPFAEDRRTHRWNPLTYVSNDPAFRVSDLMSIAAMLYPDGSDDQKFWVSQARNAFMAFALYLFENWDEELSLGFPGGAGAPTLGGIYRLSSGDGTDLKKYLKSLSERRFLSSNAKSAFANLLSQADETFASIMGTLKEPLNAWINPVLDAATSADDFVLTDLRKKKMTIYIGIQPNKLAESRLIINLLFSQIINLNTRELPKSNPELKYQCLLLMDEFTSIGKVDIIATAVAYMAGYNIRLLPIIQSMAQLDATYGKDLSRTIITNHALQILYAPREQQDANDYSEMLGYTTIKKKNVTRGRETTHSVSEERRALMLPQELKAMGNEKEVFLYEGIPHPVKCDKIRYYEDRHFTARLLPKTEVKTLTIRM",
          "count": 1
        }
      },
      {
        "proteinChain": {
          "sequence": "MSASASARPEQPSSSAQIAARIDRLPASATLWRLVGLLALGGFFELYDLFQTAYISPGLIGDGIFANGADGAFGMSDQAAFAAATFLGLFVGAALLSPFADRFGRRPVFTFALIWYTAATVAMGLQSTASGVIVLRFVVGIGLGIELVTIDTYLSELVPRHMRSAAFAFAFFVQFLAVPTVALTAWMLVPSAPLGVSGWRWVVLLSGAFALAIWWLRSRLPESARWLAAHGRHAEADAVLTELEARCTRDVGAPLPAPQAATATQASVMLSAPLWRAPYRGRIGMLVVFHVFQAIGFFGFGNWLPALISAQGTGAGVTKSLAYSFAISLAYPLAPLLLLRFAQRWENKWQITASALGAVLFGGLFAVQHHAVGMVLCGAMVAFCNAWMSFAYHGYQAELFPTGLRARAVGFCYSFSRLSTAVSSVLIGWLLTQVGSHGVLAFIALSMSIVASVIAVFGPRTRNRALEDIAGEYG",
          "count": 1
        }
      }
    ],
    "dialect": "alphafoldserver",
    "version": 1
  },
  {
    "name": "ORF2601_vs_ORF1700_interactome",
    "modelSeeds": [],
    "sequences": [
      {
        "proteinChain": {
          "sequence": "MSKPKIIAIATLVAVLAGYCLSGYLTLLLLRLDTGLYGWDTYYRYFSALGLPQVAPYATKIKIAGVLGFGLPVLVWAIAVVLIVKPKARALHGDARFAGAADLSKHGLFKPSGNGIVVGKFNGKLVRLSGQQFVILAAPTRSGKGVGVVIPNLLEYQESVVVLDIKQENFDLTSGWRASQGHEVFLFNPFAEDRRTHRWNPLTYVSNDPAFRVSDLMSIAAMLYPDGSDDQKFWVSQARNAFMAFALYLFENWDEELSLGFPGGAGAPTLGGIYRLSSGDGTDLKKYLKSLSERRFLSSNAKSAFANLLSQADETFASIMGTLKEPLNAWINPVLDAATSADDFVLTDLRKKKMTIYIGIQPNKLAESRLIINLLFSQIINLNTRELPKSNPELKYQCLLLMDEFTSIGKVDIIATAVAYMAGYNIRLLPIIQSMAQLDATYGKDLSRTIITNHALQILYAPREQQDANDYSEMLGYTTIKKKNVTRGRETTHSVSEERRALMLPQELKAMGNEKEVFLYEGIPHPVKCDKIRYYEDRHFTARLLPKTEVKTLTIRM",
          "count": 1
        }
      },
      {
        "proteinChain": {
          "sequence": "MTPISVLDLAPVCEGSDTTHAFANMLDLAQHAERWGYQRYWLAEHHNMPGIASAATAVLIGHVAGGTKAIRVGAGGIMLPNHAPLQVAEQFGTLASLYPQRIDLGLGRAPGTDQPTARALRRYFDSADHFPQDVAELMRYFAPAVPGQLVQAVPGAGLEVPVWLLGSSLFSARLAAAMGLSFAFASHFAPDAMDEAVAIYRREFRPSAQLAKPHVMLALNVVAAETQAQARRLFTTQQQSFVNLRRGKPGKIPPPIDDIDSFWQPHERVGVERALACTVLGDAEQIARGVAEFIERHTPDELLFTANIYDHAARLRSFEIAAAACRELDVTLV",
          "count": 1
        }
      }
    ],
    "dialect": "alphafoldserver",
    "version": 1
  },
  {
    "name": "ORF2601_vs_ORF1701_interactome",
    "modelSeeds": [],
    "sequences": [
      {
        "proteinChain": {
          "sequence": "MSKPKIIAIATLVAVLAGYCLSGYLTLLLLRLDTGLYGWDTYYRYFSALGLPQVAPYATKIKIAGVLGFGLPVLVWAIAVVLIVKPKARALHGDARFAGAADLSKHGLFKPSGNGIVVGKFNGKLVRLSGQQFVILAAPTRSGKGVGVVIPNLLEYQESVVVLDIKQENFDLTSGWRASQGHEVFLFNPFAEDRRTHRWNPLTYVSNDPAFRVSDLMSIAAMLYPDGSDDQKFWVSQARNAFMAFALYLFENWDEELSLGFPGGAGAPTLGGIYRLSSGDGTDLKKYLKSLSERRFLSSNAKSAFANLLSQADETFASIMGTLKEPLNAWINPVLDAATSADDFVLTDLRKKKMTIYIGIQPNKLAESRLIINLLFSQIINLNTRELPKSNPELKYQCLLLMDEFTSIGKVDIIATAVAYMAGYNIRLLPIIQSMAQLDATYGKDLSRTIITNHALQILYAPREQQDANDYSEMLGYTTIKKKNVTRGRETTHSVSEERRALMLPQELKAMGNEKEVFLYEGIPHPVKCDKIRYYEDRHFTARLLPKTEVKTLTIRM",
          "count": 1
        }
      },
      {
        "proteinChain": {
          "sequence": "MQFQERSESIKQLAELIRGVDIAMFTTVSADGKLVSRPLGTQEVEFDGDLWFATAADSPKVAEIAADPRVNVAYASASKNTYVSVAGTARVVHDRAKIDELWSPAMKVFFPAGKDDANLRLIHVRAESAEYWDGPSGLLGKALYFVMTAVTDDTGSLSDNRVVDLK",
          "count": 1
        }
      }
    ],
    "dialect": "alphafoldserver",
    "version": 1
  },
  {
    "name": "ORF2601_vs_ORF1702_interactome",
    "modelSeeds": [],
    "sequences": [
      {
        "proteinChain": {
          "sequence": "MSKPKIIAIATLVAVLAGYCLSGYLTLLLLRLDTGLYGWDTYYRYFSALGLPQVAPYATKIKIAGVLGFGLPVLVWAIAVVLIVKPKARALHGDARFAGAADLSKHGLFKPSGNGIVVGKFNGKLVRLSGQQFVILAAPTRSGKGVGVVIPNLLEYQESVVVLDIKQENFDLTSGWRASQGHEVFLFNPFAEDRRTHRWNPLTYVSNDPAFRVSDLMSIAAMLYPDGSDDQKFWVSQARNAFMAFALYLFENWDEELSLGFPGGAGAPTLGGIYRLSSGDGTDLKKYLKSLSERRFLSSNAKSAFANLLSQADETFASIMGTLKEPLNAWINPVLDAATSADDFVLTDLRKKKMTIYIGIQPNKLAESRLIINLLFSQIINLNTRELPKSNPELKYQCLLLMDEFTSIGKVDIIATAVAYMAGYNIRLLPIIQSMAQLDATYGKDLSRTIITNHALQILYAPREQQDANDYSEMLGYTTIKKKNVTRGRETTHSVSEERRALMLPQELKAMGNEKEVFLYEGIPHPVKCDKIRYYEDRHFTARLLPKTEVKTLTIRM",
          "count": 1
        }
      },
      {
        "proteinChain": {
          "sequence": "MTSSGDGSAPRDDANEQMRYRNEGIRSLLAAFSEGDPDQVLRVREILADLQQSAFGVFLFLAILPSFIPIPGVAGGISGPLTILIGLQMMCCLRKPWVPRFIGERGPRRRTSQRFVAKLGPTLQRLDRLLKPRLHGMLDGMPAQLLTGLLLVLVGILLTLPIPFTNYIFGLILLLFALALLERDGALMLVGWAAALISVAVFGVTSDQLVDLIRDWWPDAWR",
          "count": 1
        }
      }
    ],
    "dialect": "alphafoldserver",
    "version": 1
  },
  {
    "name": "ORF2601_vs_ORF1703_interactome",
    "modelSeeds": [],
    "sequences": [
      {
        "proteinChain": {
          "sequence": "MSKPKIIAIATLVAVLAGYCLSGYLTLLLLRLDTGLYGWDTYYRYFSALGLPQVAPYATKIKIAGVLGFGLPVLVWAIAVVLIVKPKARALHGDARFAGAADLSKHGLFKPSGNGIVVGKFNGKLVRLSGQQFVILAAPTRSGKGVGVVIPNLLEYQESVVVLDIKQENFDLTSGWRASQGHEVFLFNPFAEDRRTHRWNPLTYVSNDPAFRVSDLMSIAAMLYPDGSDDQKFWVSQARNAFMAFALYLFENWDEELSLGFPGGAGAPTLGGIYRLSSGDGTDLKKYLKSLSERRFLSSNAKSAFANLLSQADETFASIMGTLKEPLNAWINPVLDAATSADDFVLTDLRKKKMTIYIGIQPNKLAESRLIINLLFSQIINLNTRELPKSNPELKYQCLLLMDEFTSIGKVDIIATAVAYMAGYNIRLLPIIQSMAQLDATYGKDLSRTIITNHALQILYAPREQQDANDYSEMLGYTTIKKKNVTRGRETTHSVSEERRALMLPQELKAMGNEKEVFLYEGIPHPVKCDKIRYYEDRHFTARLLPKTEVKTLTIRM",
          "count": 1
        }
      },
      {
        "proteinChain": {
          "sequence": "VVEFLIVIALIVLNGFFAMSEMSLMTSRKSRLKQMAGSSKRAARALALAESPENFLSTVQIGITLIGILTGVFGGEAIGEAIASWLQGVFPALAGTFELVGKPRPYSVVIGSTLAVALITFLTLIFGELVPKRLALRNSEDIAGVVAVPMAWLAKIAAPGVWVLARSTRLVLRMLGMGKDESASVTEEEIRMLVAESHEAGVIDAHERDMMNRVMRLGDRTADSLMTPRNRIAWLDANAEPERNLQIMREHEFSRYPVYRGSDQDIAGVLEVKSLVTRMDGHGAHLFQALRDTLFVSESTHAMKLLEIFREEQQSMALVVDEYGEIRGLVTISDLMGAVVGRLQAVENTDEDALVVTRADGSLLIDGSLPVEELREVLGAELPDADEGDYHTLAGLCIYYFGRIPQAGEFFDWAGWRIEIVDLDGARVDKLLLSRVGDEDSDDIVG",
          "count": 1
        }
      }
    ],
    "dialect": "alphafoldserver",
    "version": 1
  },
  {
    "name": "ORF2601_vs_ORF1704_interactome",
    "modelSeeds": [],
    "sequences": [
      {
        "proteinChain": {
          "sequence": "MSKPKIIAIATLVAVLAGYCLSGYLTLLLLRLDTGLYGWDTYYRYFSALGLPQVAPYATKIKIAGVLGFGLPVLVWAIAVVLIVKPKARALHGDARFAGAADLSKHGLFKPSGNGIVVGKFNGKLVRLSGQQFVILAAPTRSGKGVGVVIPNLLEYQESVVVLDIKQENFDLTSGWRASQGHEVFLFNPFAEDRRTHRWNPLTYVSNDPAFRVSDLMSIAAMLYPDGSDDQKFWVSQARNAFMAFALYLFENWDEELSLGFPGGAGAPTLGGIYRLSSGDGTDLKKYLKSLSERRFLSSNAKSAFANLLSQADETFASIMGTLKEPLNAWINPVLDAATSADDFVLTDLRKKKMTIYIGIQPNKLAESRLIINLLFSQIINLNTRELPKSNPELKYQCLLLMDEFTSIGKVDIIATAVAYMAGYNIRLLPIIQSMAQLDATYGKDLSRTIITNHALQILYAPREQQDANDYSEMLGYTTIKKKNVTRGRETTHSVSEERRALMLPQELKAMGNEKEVFLYEGIPHPVKCDKIRYYEDRHFTARLLPKTEVKTLTIRM",
          "count": 1
        }
      },
      {
        "proteinChain": {
          "sequence": "MFSLQTIFGSGKQFYALLNEAAQAAYDSTKALHAMMRESDRQPALDAFKLARLRERAASDKIGQALVDSFMTPIEREDIEALGSALYKIPKQVEKFADRYSLATKHLEHIDFAPRAAMLEQAAGVVVEMVADLPDMNIDRMTALNDKLRMLENEADRLMLELYRDIYSGRLDTLQMFLLKEFFEILEKAIDRCREAGVVVYQIVLKNS",
          "count": 1
        }
      }
    ],
    "dialect": "alphafoldserver",
    "version": 1
  },
  {
    "name": "ORF2601_vs_ORF1705_interactome",
    "modelSeeds": [],
    "sequences": [
      {
        "proteinChain": {
          "sequence": "MSKPKIIAIATLVAVLAGYCLSGYLTLLLLRLDTGLYGWDTYYRYFSALGLPQVAPYATKIKIAGVLGFGLPVLVWAIAVVLIVKPKARALHGDARFAGAADLSKHGLFKPSGNGIVVGKFNGKLVRLSGQQFVILAAPTRSGKGVGVVIPNLLEYQESVVVLDIKQENFDLTSGWRASQGHEVFLFNPFAEDRRTHRWNPLTYVSNDPAFRVSDLMSIAAMLYPDGSDDQKFWVSQARNAFMAFALYLFENWDEELSLGFPGGAGAPTLGGIYRLSSGDGTDLKKYLKSLSERRFLSSNAKSAFANLLSQADETFASIMGTLKEPLNAWINPVLDAATSADDFVLTDLRKKKMTIYIGIQPNKLAESRLIINLLFSQIINLNTRELPKSNPELKYQCLLLMDEFTSIGKVDIIATAVAYMAGYNIRLLPIIQSMAQLDATYGKDLSRTIITNHALQILYAPREQQDANDYSEMLGYTTIKKKNVTRGRETTHSVSEERRALMLPQELKAMGNEKEVFLYEGIPHPVKCDKIRYYEDRHFTARLLPKTEVKTLTIRM",
          "count": 1
        }
      },
      {
        "proteinChain": {
          "sequence": "VLTLVLVVILAALVFEFINGFHDTANSIATVVATKVLSPGWAVMLAAGMNLIGALTGTAVALTIASGLLNTNVVEVTPQVILCALLGGIIWNLITWWKGLPSSSSHALIGGLCGAGLAAAHNDWDALIWSENIGNWAKNKGLLWKVFVPMITSPIAGFVLGIVVMVLLWAIIAGMSKIGGPIGRLARPRWVNAFFGKAQIASAAYMGYAHGHNDAQKTMGIIAMTLIGAQSAGALDDLPSWLSFLHPGTGLAAGAGIPMWIVLTCAVVMAAGTASGGWKIIKTLGHKMVKLHPIHGFAAETSSATVLTVAAHFGMPVSTTHSISTAIMGVGFAKNPRSLRLGVIERIVWAWILTIPAAGGVAYLILTLFELLGWT",
          "count": 1
        }
      }
    ],
    "dialect": "alphafoldserver",
    "version": 1
  },
  {
    "name": "ORF2601_vs_ORF1706_interactome",
    "modelSeeds": [],
    "sequences": [
      {
        "proteinChain": {
          "sequence": "MSKPKIIAIATLVAVLAGYCLSGYLTLLLLRLDTGLYGWDTYYRYFSALGLPQVAPYATKIKIAGVLGFGLPVLVWAIAVVLIVKPKARALHGDARFAGAADLSKHGLFKPSGNGIVVGKFNGKLVRLSGQQFVILAAPTRSGKGVGVVIPNLLEYQESVVVLDIKQENFDLTSGWRASQGHEVFLFNPFAEDRRTHRWNPLTYVSNDPAFRVSDLMSIAAMLYPDGSDDQKFWVSQARNAFMAFALYLFENWDEELSLGFPGGAGAPTLGGIYRLSSGDGTDLKKYLKSLSERRFLSSNAKSAFANLLSQADETFASIMGTLKEPLNAWINPVLDAATSADDFVLTDLRKKKMTIYIGIQPNKLAESRLIINLLFSQIINLNTRELPKSNPELKYQCLLLMDEFTSIGKVDIIATAVAYMAGYNIRLLPIIQSMAQLDATYGKDLSRTIITNHALQILYAPREQQDANDYSEMLGYTTIKKKNVTRGRETTHSVSEERRALMLPQELKAMGNEKEVFLYEGIPHPVKCDKIRYYEDRHFTARLLPKTEVKTLTIRM",
          "count": 1
        }
      },
      {
        "proteinChain": {
          "sequence": "MMLALVCVLFGFAWLIDRRGLRRFSRVLGLASLLLVFAVGCGPLPSWMLQHLQRTGVNDFNAWGARNVIVLLGAGTVRPEGRDAVAEANLFAYGRIVESARLYWQCRHSGGDCKIEISGGDARGLGLSEAVVYQRVLLGLGIPRADLIMEPSSMNTWQNAQFSQPLLRDYRPDRIALVSSATHLRRAELYFRHFGIDATPVRADWLTATWSILPQSYNFTLADVALHEYLGIARYQVYQWLGWNVQATAPGAV",
          "count": 1
        }
      }
    ],
    "dialect": "alphafoldserver",
    "version": 1
  },
  {
    "name": "ORF2601_vs_ORF1707_interactome",
    "modelSeeds": [],
    "sequences": [
      {
        "proteinChain": {
          "sequence": "MSKPKIIAIATLVAVLAGYCLSGYLTLLLLRLDTGLYGWDTYYRYFSALGLPQVAPYATKIKIAGVLGFGLPVLVWAIAVVLIVKPKARALHGDARFAGAADLSKHGLFKPSGNGIVVGKFNGKLVRLSGQQFVILAAPTRSGKGVGVVIPNLLEYQESVVVLDIKQENFDLTSGWRASQGHEVFLFNPFAEDRRTHRWNPLTYVSNDPAFRVSDLMSIAAMLYPDGSDDQKFWVSQARNAFMAFALYLFENWDEELSLGFPGGAGAPTLGGIYRLSSGDGTDLKKYLKSLSERRFLSSNAKSAFANLLSQADETFASIMGTLKEPLNAWINPVLDAATSADDFVLTDLRKKKMTIYIGIQPNKLAESRLIINLLFSQIINLNTRELPKSNPELKYQCLLLMDEFTSIGKVDIIATAVAYMAGYNIRLLPIIQSMAQLDATYGKDLSRTIITNHALQILYAPREQQDANDYSEMLGYTTIKKKNVTRGRETTHSVSEERRALMLPQELKAMGNEKEVFLYEGIPHPVKCDKIRYYEDRHFTARLLPKTEVKTLTIRM",
          "count": 1
        }
      },
      {
        "proteinChain": {
          "sequence": "MPFFLRAGLLACVLLSGTALAEAPDKADKSDAQSDAKSDAAAKQAPLPADASVRQNTRVAGRSLSYTATVGTLPVRDAQGKTMGEVVFTAYTVDGKNRPVTFALNGGPGAASVYLNMGAIGPKIVGFGAEGDSASAPATLRDNPGTWLDFTDLVFIDPVGTGFSRALIGDDDAKKQFYNPQADVEYLSRVIYDWLLKNRRLQARKYLVGESYGGFRGPRITHYLQTQLGVAMNGVVLVSPYLNPTLDDNGDVSPLAWMLTLPSIAAAHLERQGQLSDSAMRQVIDYTRSDYAVALMKGRTDPQATEAMLQQVTRMTGLDPAYVRRSGGRLETQAYLREVFRDKGELGSRYDSNVTAFDPFPNDAEQRANDPLLDSIIAPTTTAMVDFVTRVVGWKIDAQYRALNYDVNKLWDWNDELRKGAVTQLRQSVAIDPKLRVLIAHGWNDLSCPFMGSVLTVDQMPAMGSDSKRVQVREYPGGHMFYNRADSQAAFRNDVEAMYETR",
          "count": 1
        }
      }
    ],
    "dialect": "alphafoldserver",
    "version": 1
  },
  {
    "name": "ORF2601_vs_ORF1708_interactome",
    "modelSeeds": [],
    "sequences": [
      {
        "proteinChain": {
          "sequence": "MSKPKIIAIATLVAVLAGYCLSGYLTLLLLRLDTGLYGWDTYYRYFSALGLPQVAPYATKIKIAGVLGFGLPVLVWAIAVVLIVKPKARALHGDARFAGAADLSKHGLFKPSGNGIVVGKFNGKLVRLSGQQFVILAAPTRSGKGVGVVIPNLLEYQESVVVLDIKQENFDLTSGWRASQGHEVFLFNPFAEDRRTHRWNPLTYVSNDPAFRVSDLMSIAAMLYPDGSDDQKFWVSQARNAFMAFALYLFENWDEELSLGFPGGAGAPTLGGIYRLSSGDGTDLKKYLKSLSERRFLSSNAKSAFANLLSQADETFASIMGTLKEPLNAWINPVLDAATSADDFVLTDLRKKKMTIYIGIQPNKLAESRLIINLLFSQIINLNTRELPKSNPELKYQCLLLMDEFTSIGKVDIIATAVAYMAGYNIRLLPIIQSMAQLDATYGKDLSRTIITNHALQILYAPREQQDANDYSEMLGYTTIKKKNVTRGRETTHSVSEERRALMLPQELKAMGNEKEVFLYEGIPHPVKCDKIRYYEDRHFTARLLPKTEVKTLTIRM",
          "count": 1
        }
      },
      {
        "proteinChain": {
          "sequence": "MNTRYNAADIEVLSGLDPVKRRPGMYTDTARPNHLAQEVIDNSVDEALAGHAKQVEVTLYKDGSCEVSDDGRGMPVDIHPEEKIPGVELILTRLHAGGKFSNRNYTFSGGLHGVGVSVVNALSTKVELFIKREGSEHRMEFRDGNAASKLEVVGTVGKKNTGTRLRFWADPKYFDTPKFNVRALRHLLRAKAVLCPGLTVKLHDEATGEQDSWYFENGLRDYLKGEMAEHELLPADLFVGSLKKDTEIVDWAAAWVPEGELVQESYVNLIPTAQHGTHVNGLRSGLTDALREFCDFRNLLPRGVKLAPEDVWDRVTFVLSLKMTDPQFSGQTKERLSSRQAAGFIEGAAHDAFSLYLNQNVEIGEKIAQIAIDRASARLKTEKQIVRKKVTQGPALPGKLADCISQDLSRTELFLVEGDSAGGSAKQARDKDFQAILPLRGKILNTWEVASGSVLASEEVHNLAIAIGCDPGKDDITGLRYGKVVILADADSDGLHIATLLTALFLQHFPALVAAGHVFVAMPPLFRVDVGKQVFYALDEEEKTTLLDKIAREKMKGQISVTRFKGLGEMNPQQLRESTIHPDTRRLVQLTIDDGEQTRSLMDMLLAKKRASDRKQWLETKGDLASLEV",
          "count": 1
        }
      }
    ],
    "dialect": "alphafoldserver",
    "version": 1
  },
  {
    "name": "ORF2601_vs_ORF1709_interactome",
    "modelSeeds": [],
    "sequences": [
      {
        "proteinChain": {
          "sequence": "MSKPKIIAIATLVAVLAGYCLSGYLTLLLLRLDTGLYGWDTYYRYFSALGLPQVAPYATKIKIAGVLGFGLPVLVWAIAVVLIVKPKARALHGDARFAGAADLSKHGLFKPSGNGIVVGKFNGKLVRLSGQQFVILAAPTRSGKGVGVVIPNLLEYQESVVVLDIKQENFDLTSGWRASQGHEVFLFNPFAEDRRTHRWNPLTYVSNDPAFRVSDLMSIAAMLYPDGSDDQKFWVSQARNAFMAFALYLFENWDEELSLGFPGGAGAPTLGGIYRLSSGDGTDLKKYLKSLSERRFLSSNAKSAFANLLSQADETFASIMGTLKEPLNAWINPVLDAATSADDFVLTDLRKKKMTIYIGIQPNKLAESRLIINLLFSQIINLNTRELPKSNPELKYQCLLLMDEFTSIGKVDIIATAVAYMAGYNIRLLPIIQSMAQLDATYGKDLSRTIITNHALQILYAPREQQDANDYSEMLGYTTIKKKNVTRGRETTHSVSEERRALMLPQELKAMGNEKEVFLYEGIPHPVKCDKIRYYEDRHFTARLLPKTEVKTLTIRM",
          "count": 1
        }
      },
      {
        "proteinChain": {
          "sequence": "MKFKHILMLTLGAAAVAALPAMAQAAPQQTGQGAAAQKTDDAKAKTEAERKAERRAAAAAQKPKADSAPREEEEEEKPAR",
          "count": 1
        }
      }
    ],
    "dialect": "alphafoldserver",
    "version": 1
  },
  {
    "name": "ORF2601_vs_ORF1710_interactome",
    "modelSeeds": [],
    "sequences": [
      {
        "proteinChain": {
          "sequence": "MSKPKIIAIATLVAVLAGYCLSGYLTLLLLRLDTGLYGWDTYYRYFSALGLPQVAPYATKIKIAGVLGFGLPVLVWAIAVVLIVKPKARALHGDARFAGAADLSKHGLFKPSGNGIVVGKFNGKLVRLSGQQFVILAAPTRSGKGVGVVIPNLLEYQESVVVLDIKQENFDLTSGWRASQGHEVFLFNPFAEDRRTHRWNPLTYVSNDPAFRVSDLMSIAAMLYPDGSDDQKFWVSQARNAFMAFALYLFENWDEELSLGFPGGAGAPTLGGIYRLSSGDGTDLKKYLKSLSERRFLSSNAKSAFANLLSQADETFASIMGTLKEPLNAWINPVLDAATSADDFVLTDLRKKKMTIYIGIQPNKLAESRLIINLLFSQIINLNTRELPKSNPELKYQCLLLMDEFTSIGKVDIIATAVAYMAGYNIRLLPIIQSMAQLDATYGKDLSRTIITNHALQILYAPREQQDANDYSEMLGYTTIKKKNVTRGRETTHSVSEERRALMLPQELKAMGNEKEVFLYEGIPHPVKCDKIRYYEDRHFTARLLPKTEVKTLTIRM",
          "count": 1
        }
      },
      {
        "proteinChain": {
          "sequence": "MTPLIFVTGGVVSSLGKGIAAASLASILEARGLKVTMMKLDPYINVDPGTMSPFQHGEVYVTDDGAETDLDLGHYERYVRTRLSRKNSVTTGRIYENVIRKERRGDYLGATVQVIPHITDEIRRCIDEATAGFDVALIEIGGTVGDIESLPFLEAIRQVRTERGAEKAMFMHLTLVPYIAAAGELKTKPTQHSVKELRSIGIQPDVLLCRSEQAVPDSERRKIALFTNVSERAVISCPDIDVLYGMPLELLRQGLDELVIDQFKLRDKVAAADLSEWAAVVDAVKHPLDEVNIAVVGKYVDHQDAYKSVAEALRHGGLRQRTKVNLKWLEAQDLEGSDMSALQDIDGILVPGGFGDRGFEGKVQTSKFAREQKVPYFGICYGMQAAVVDYARHVADLDAANSTENDRQSPHPVIGLITEWRTATGEVEKRDEKSDLGGTMRLGLQEQRLKPGTLAREVYGKDVVAERHRHRYEFNNRYRTQLEDAGLVISGKSMDDTLVEVVELPRDTHPWFLACQAHPEFLSTPRDGHPLFIGFVRAAREKKAGGKLLKEARA",
          "count": 1
        }
      }
    ],
    "dialect": "alphafoldserver",
    "version": 1
  },
  {
    "name": "ORF2601_vs_ORF1711_interactome",
    "modelSeeds": [],
    "sequences": [
      {
        "proteinChain": {
          "sequence": "MSKPKIIAIATLVAVLAGYCLSGYLTLLLLRLDTGLYGWDTYYRYFSALGLPQVAPYATKIKIAGVLGFGLPVLVWAIAVVLIVKPKARALHGDARFAGAADLSKHGLFKPSGNGIVVGKFNGKLVRLSGQQFVILAAPTRSGKGVGVVIPNLLEYQESVVVLDIKQENFDLTSGWRASQGHEVFLFNPFAEDRRTHRWNPLTYVSNDPAFRVSDLMSIAAMLYPDGSDDQKFWVSQARNAFMAFALYLFENWDEELSLGFPGGAGAPTLGGIYRLSSGDGTDLKKYLKSLSERRFLSSNAKSAFANLLSQADETFASIMGTLKEPLNAWINPVLDAATSADDFVLTDLRKKKMTIYIGIQPNKLAESRLIINLLFSQIINLNTRELPKSNPELKYQCLLLMDEFTSIGKVDIIATAVAYMAGYNIRLLPIIQSMAQLDATYGKDLSRTIITNHALQILYAPREQQDANDYSEMLGYTTIKKKNVTRGRETTHSVSEERRALMLPQELKAMGNEKEVFLYEGIPHPVKCDKIRYYEDRHFTARLLPKTEVKTLTIRM",
          "count": 1
        }
      },
      {
        "proteinChain": {
          "sequence": "MKLCDFEVGLDQPLFLIAGPCVIESMQLQLDVAGKLKEITGKLGVNFIFKSSFDKANRTSGTSFRGPGLEEGLKVLDAVKKQIGVPVLTDVHEYTPMNEVAAVVDVLQTPAFLVRQTDFIKNVCAAGKPVNIKKGQFLAPWDMKPVVDKAKSTGNEQIMVCERGASFGYNNLVSDMRSLSVMRDTGCPVVFDATHSVQLPGGQGSSSGGQREFVPVLARAAVAVGISGLFAETHPDPSKALSDGPNAWPLDRMEELLETLMELDTVTKKHGFARFA",
          "count": 1
        }
      }
    ],
    "dialect": "alphafoldserver",
    "version": 1
  },
  {
    "name": "ORF2601_vs_ORF1712_interactome",
    "modelSeeds": [],
    "sequences": [
      {
        "proteinChain": {
          "sequence": "MSKPKIIAIATLVAVLAGYCLSGYLTLLLLRLDTGLYGWDTYYRYFSALGLPQVAPYATKIKIAGVLGFGLPVLVWAIAVVLIVKPKARALHGDARFAGAADLSKHGLFKPSGNGIVVGKFNGKLVRLSGQQFVILAAPTRSGKGVGVVIPNLLEYQESVVVLDIKQENFDLTSGWRASQGHEVFLFNPFAEDRRTHRWNPLTYVSNDPAFRVSDLMSIAAMLYPDGSDDQKFWVSQARNAFMAFALYLFENWDEELSLGFPGGAGAPTLGGIYRLSSGDGTDLKKYLKSLSERRFLSSNAKSAFANLLSQADETFASIMGTLKEPLNAWINPVLDAATSADDFVLTDLRKKKMTIYIGIQPNKLAESRLIINLLFSQIINLNTRELPKSNPELKYQCLLLMDEFTSIGKVDIIATAVAYMAGYNIRLLPIIQSMAQLDATYGKDLSRTIITNHALQILYAPREQQDANDYSEMLGYTTIKKKNVTRGRETTHSVSEERRALMLPQELKAMGNEKEVFLYEGIPHPVKCDKIRYYEDRHFTARLLPKTEVKTLTIRM",
          "count": 1
        }
      },
      {
        "proteinChain": {
          "sequence": "MAVMAVLLTASIGMPGDGDHAMQATRLPMRITLAVAMMAAVGSLATGSAALRLGRQPGVAIAALTLLLVVLLLSGLSLLGLMA",
          "count": 1
        }
      }
    ],
    "dialect": "alphafoldserver",
    "version": 1
  },
  {
    "name": "ORF2601_vs_ORF1713_interactome",
    "modelSeeds": [],
    "sequences": [
      {
        "proteinChain": {
          "sequence": "MSKPKIIAIATLVAVLAGYCLSGYLTLLLLRLDTGLYGWDTYYRYFSALGLPQVAPYATKIKIAGVLGFGLPVLVWAIAVVLIVKPKARALHGDARFAGAADLSKHGLFKPSGNGIVVGKFNGKLVRLSGQQFVILAAPTRSGKGVGVVIPNLLEYQESVVVLDIKQENFDLTSGWRASQGHEVFLFNPFAEDRRTHRWNPLTYVSNDPAFRVSDLMSIAAMLYPDGSDDQKFWVSQARNAFMAFALYLFENWDEELSLGFPGGAGAPTLGGIYRLSSGDGTDLKKYLKSLSERRFLSSNAKSAFANLLSQADETFASIMGTLKEPLNAWINPVLDAATSADDFVLTDLRKKKMTIYIGIQPNKLAESRLIINLLFSQIINLNTRELPKSNPELKYQCLLLMDEFTSIGKVDIIATAVAYMAGYNIRLLPIIQSMAQLDATYGKDLSRTIITNHALQILYAPREQQDANDYSEMLGYTTIKKKNVTRGRETTHSVSEERRALMLPQELKAMGNEKEVFLYEGIPHPVKCDKIRYYEDRHFTARLLPKTEVKTLTIRM",
          "count": 1
        }
      },
      {
        "proteinChain": {
          "sequence": "MTTIAKILAREILDSRGNPTLEAEVTLDDGSFGRAAVPSGASTGTKEAVELRDGDKTRYLGKGVRHAVDNVNGTIAETLKNFDAADQQGLDRRLIDLDGTENKGRLGANALLGVSLAAAHAVAASRKQPLWQYLSTITEADVALPVPMMNIINGGAHADNNVDFQEFMVLPVGCSSFSEALRAGTEIFHSLKSVLKGHGLSTAVGDEGGFAPDFRSNVEALDTILEAIGKAGYTAGEDILLGLDVASSEFYDNGKYNLVGENKRLTSEQFVDFLADWVAQYPIISIEDGLAEDDWAGWKLLTDRVGKKVQLVGDDLFVTNPKIFKQGIDSGTANAILIKVNQIGTLTETLEAIAMAHAANYASIVSHRSGETEDTTIADIAVATTATQIKTGSLCRSDRVAKYNQLLRIEQALGSGARYAGRDAFVSIKR",
          "count": 1
        }
      }
    ],
    "dialect": "alphafoldserver",
    "version": 1
  },
  {
    "name": "ORF2601_vs_ORF1714_interactome",
    "modelSeeds": [],
    "sequences": [
      {
        "proteinChain": {
          "sequence": "MSKPKIIAIATLVAVLAGYCLSGYLTLLLLRLDTGLYGWDTYYRYFSALGLPQVAPYATKIKIAGVLGFGLPVLVWAIAVVLIVKPKARALHGDARFAGAADLSKHGLFKPSGNGIVVGKFNGKLVRLSGQQFVILAAPTRSGKGVGVVIPNLLEYQESVVVLDIKQENFDLTSGWRASQGHEVFLFNPFAEDRRTHRWNPLTYVSNDPAFRVSDLMSIAAMLYPDGSDDQKFWVSQARNAFMAFALYLFENWDEELSLGFPGGAGAPTLGGIYRLSSGDGTDLKKYLKSLSERRFLSSNAKSAFANLLSQADETFASIMGTLKEPLNAWINPVLDAATSADDFVLTDLRKKKMTIYIGIQPNKLAESRLIINLLFSQIINLNTRELPKSNPELKYQCLLLMDEFTSIGKVDIIATAVAYMAGYNIRLLPIIQSMAQLDATYGKDLSRTIITNHALQILYAPREQQDANDYSEMLGYTTIKKKNVTRGRETTHSVSEERRALMLPQELKAMGNEKEVFLYEGIPHPVKCDKIRYYEDRHFTARLLPKTEVKTLTIRM",
          "count": 1
        }
      },
      {
        "proteinChain": {
          "sequence": "VRNWRWLLLVLAVLLAWLQYRFWFGPGNSGEVMMLEAQVAHQTQDNEGLRQRNQALAAEVKDLKDGEAAIEERARSELGMIKPGETFYRVVEDAPLPAPASAEASAPAQQAPEPVDPVDHP",
          "count": 1
        }
      }
    ],
    "dialect": "alphafoldserver",
    "version": 1
  },
  {
    "name": "ORF2601_vs_ORF1715_interactome",
    "modelSeeds": [],
    "sequences": [
      {
        "proteinChain": {
          "sequence": "MSKPKIIAIATLVAVLAGYCLSGYLTLLLLRLDTGLYGWDTYYRYFSALGLPQVAPYATKIKIAGVLGFGLPVLVWAIAVVLIVKPKARALHGDARFAGAADLSKHGLFKPSGNGIVVGKFNGKLVRLSGQQFVILAAPTRSGKGVGVVIPNLLEYQESVVVLDIKQENFDLTSGWRASQGHEVFLFNPFAEDRRTHRWNPLTYVSNDPAFRVSDLMSIAAMLYPDGSDDQKFWVSQARNAFMAFALYLFENWDEELSLGFPGGAGAPTLGGIYRLSSGDGTDLKKYLKSLSERRFLSSNAKSAFANLLSQADETFASIMGTLKEPLNAWINPVLDAATSADDFVLTDLRKKKMTIYIGIQPNKLAESRLIINLLFSQIINLNTRELPKSNPELKYQCLLLMDEFTSIGKVDIIATAVAYMAGYNIRLLPIIQSMAQLDATYGKDLSRTIITNHALQILYAPREQQDANDYSEMLGYTTIKKKNVTRGRETTHSVSEERRALMLPQELKAMGNEKEVFLYEGIPHPVKCDKIRYYEDRHFTARLLPKTEVKTLTIRM",
          "count": 1
        }
      },
      {
        "proteinChain": {
          "sequence": "MTGSIWAIVPAAGRGTRFGGPLPKQYLQAGGQPLMAYTLAALAAHPALAGIMVAIAPGDADWPGWTAVQSKPVLTCLGGATRAASVLSGLLALPESVRADDFVLVHDAARPNLALADLDRLLEIGRGDPVGAILAAPVRDTLKRAGDDGGIDGTEPRERLWRALTPQLFRRHQLIRGLTEASAAGVEVTDEAMAMERIGLRPLLVEGAEDNFKVTTPADLARFEFELANRDCGPGTRDPESAHPQSSVSASAFSGPGSRAPGPEEI",
          "count": 1
        }
      }
    ],
    "dialect": "alphafoldserver",
    "version": 1
  },
  {
    "name": "ORF2601_vs_ORF1716_interactome",
    "modelSeeds": [],
    "sequences": [
      {
        "proteinChain": {
          "sequence": "MSKPKIIAIATLVAVLAGYCLSGYLTLLLLRLDTGLYGWDTYYRYFSALGLPQVAPYATKIKIAGVLGFGLPVLVWAIAVVLIVKPKARALHGDARFAGAADLSKHGLFKPSGNGIVVGKFNGKLVRLSGQQFVILAAPTRSGKGVGVVIPNLLEYQESVVVLDIKQENFDLTSGWRASQGHEVFLFNPFAEDRRTHRWNPLTYVSNDPAFRVSDLMSIAAMLYPDGSDDQKFWVSQARNAFMAFALYLFENWDEELSLGFPGGAGAPTLGGIYRLSSGDGTDLKKYLKSLSERRFLSSNAKSAFANLLSQADETFASIMGTLKEPLNAWINPVLDAATSADDFVLTDLRKKKMTIYIGIQPNKLAESRLIINLLFSQIINLNTRELPKSNPELKYQCLLLMDEFTSIGKVDIIATAVAYMAGYNIRLLPIIQSMAQLDATYGKDLSRTIITNHALQILYAPREQQDANDYSEMLGYTTIKKKNVTRGRETTHSVSEERRALMLPQELKAMGNEKEVFLYEGIPHPVKCDKIRYYEDRHFTARLLPKTEVKTLTIRM",
          "count": 1
        }
      },
      {
        "proteinChain": {
          "sequence": "MSFNFRIGQGYDVHAFGPGDHVMLGGVRVAHSHGVLAHSDGDVVLHALCDAMLGALALGDIGRHFPPSDARWKDADSAQFLQHCDGLLRERGWRVGNADITVICERPKVGPHAVAMRERIADLLAIELDAVSVKATTSEQLGFTGRGEGIAAQAAVLLGRIAAPHQ",
          "count": 1
        }
      }
    ],
    "dialect": "alphafoldserver",
    "version": 1
  },
  {
    "name": "ORF2601_vs_ORF1717_interactome",
    "modelSeeds": [],
    "sequences": [
      {
        "proteinChain": {
          "sequence": "MSKPKIIAIATLVAVLAGYCLSGYLTLLLLRLDTGLYGWDTYYRYFSALGLPQVAPYATKIKIAGVLGFGLPVLVWAIAVVLIVKPKARALHGDARFAGAADLSKHGLFKPSGNGIVVGKFNGKLVRLSGQQFVILAAPTRSGKGVGVVIPNLLEYQESVVVLDIKQENFDLTSGWRASQGHEVFLFNPFAEDRRTHRWNPLTYVSNDPAFRVSDLMSIAAMLYPDGSDDQKFWVSQARNAFMAFALYLFENWDEELSLGFPGGAGAPTLGGIYRLSSGDGTDLKKYLKSLSERRFLSSNAKSAFANLLSQADETFASIMGTLKEPLNAWINPVLDAATSADDFVLTDLRKKKMTIYIGIQPNKLAESRLIINLLFSQIINLNTRELPKSNPELKYQCLLLMDEFTSIGKVDIIATAVAYMAGYNIRLLPIIQSMAQLDATYGKDLSRTIITNHALQILYAPREQQDANDYSEMLGYTTIKKKNVTRGRETTHSVSEERRALMLPQELKAMGNEKEVFLYEGIPHPVKCDKIRYYEDRHFTARLLPKTEVKTLTIRM",
          "count": 1
        }
      },
      {
        "proteinChain": {
          "sequence": "MSETSLLPRAHGAAVLSAAMRSTPDDFQVDELPAFEPSGEGEHLLLTVRKRGQNTAYIAKKLAHWAGIAEMGVSYAGLKDRHAVTTQRFSVHLPRRIAPDIAALDDTQMQVVESSWHNRKLQRGALHGNRFVLTLRQVQGERDAIEQRLQAIAARGIPNWFGEQRFGRDGGNVAAALAMFGHVQADDGTLLPAPTSRRRLRHDQRSMLLSAARSALFNRVLGARVAQGSWDGALEGEAWMLDGSRSVFGPEPWSEALAERLARFDIHPSGPLWGAGQLRSTDQAAAVEQGALSDPPSIALRQGLEAAGLKQERRALRLRPHGLEYQWLEPQTLQLAFALPPGCYATAVLWELGDVADAGRFNVDVRADA",
          "count": 1
        }
      }
    ],
    "dialect": "alphafoldserver",
    "version": 1
  },
  {
    "name": "ORF2601_vs_ORF1718_interactome",
    "modelSeeds": [],
    "sequences": [
      {
        "proteinChain": {
          "sequence": "MSKPKIIAIATLVAVLAGYCLSGYLTLLLLRLDTGLYGWDTYYRYFSALGLPQVAPYATKIKIAGVLGFGLPVLVWAIAVVLIVKPKARALHGDARFAGAADLSKHGLFKPSGNGIVVGKFNGKLVRLSGQQFVILAAPTRSGKGVGVVIPNLLEYQESVVVLDIKQENFDLTSGWRASQGHEVFLFNPFAEDRRTHRWNPLTYVSNDPAFRVSDLMSIAAMLYPDGSDDQKFWVSQARNAFMAFALYLFENWDEELSLGFPGGAGAPTLGGIYRLSSGDGTDLKKYLKSLSERRFLSSNAKSAFANLLSQADETFASIMGTLKEPLNAWINPVLDAATSADDFVLTDLRKKKMTIYIGIQPNKLAESRLIINLLFSQIINLNTRELPKSNPELKYQCLLLMDEFTSIGKVDIIATAVAYMAGYNIRLLPIIQSMAQLDATYGKDLSRTIITNHALQILYAPREQQDANDYSEMLGYTTIKKKNVTRGRETTHSVSEERRALMLPQELKAMGNEKEVFLYEGIPHPVKCDKIRYYEDRHFTARLLPKTEVKTLTIRM",
          "count": 1
        }
      },
      {
        "proteinChain": {
          "sequence": "MSHPEDEDDGALFRAAIGAVKPIREVAPPANAKPRPKPRARMAERDDAEAHTEFARLLRDSAPLEAGDTASYRRENLPTRVFQRLKRGQFSVQDELDLHGATAAQAESLLRQFLLEAHAHEHGCVRIIHGKGLQSDNGAPVLKNLMDRLLRQRNDVLAFHSAPPTQGGTGALLVLLARR",
          "count": 1
        }
      }
    ],
    "dialect": "alphafoldserver",
    "version": 1
  },
  {
    "name": "ORF2601_vs_ORF1719_interactome",
    "modelSeeds": [],
    "sequences": [
      {
        "proteinChain": {
          "sequence": "MSKPKIIAIATLVAVLAGYCLSGYLTLLLLRLDTGLYGWDTYYRYFSALGLPQVAPYATKIKIAGVLGFGLPVLVWAIAVVLIVKPKARALHGDARFAGAADLSKHGLFKPSGNGIVVGKFNGKLVRLSGQQFVILAAPTRSGKGVGVVIPNLLEYQESVVVLDIKQENFDLTSGWRASQGHEVFLFNPFAEDRRTHRWNPLTYVSNDPAFRVSDLMSIAAMLYPDGSDDQKFWVSQARNAFMAFALYLFENWDEELSLGFPGGAGAPTLGGIYRLSSGDGTDLKKYLKSLSERRFLSSNAKSAFANLLSQADETFASIMGTLKEPLNAWINPVLDAATSADDFVLTDLRKKKMTIYIGIQPNKLAESRLIINLLFSQIINLNTRELPKSNPELKYQCLLLMDEFTSIGKVDIIATAVAYMAGYNIRLLPIIQSMAQLDATYGKDLSRTIITNHALQILYAPREQQDANDYSEMLGYTTIKKKNVTRGRETTHSVSEERRALMLPQELKAMGNEKEVFLYEGIPHPVKCDKIRYYEDRHFTARLLPKTEVKTLTIRM",
          "count": 1
        }
      },
      {
        "proteinChain": {
          "sequence": "MRVLVSNDDGVDAPGIQVLAEALRHAGHEVMVVAPDRDRSGASNSLTLDVPIRTRRIDAQTCAVAGTPTDCVHLALTGMLDYDPDIVVSGINNSANLGDDVIYSGTVSAAMEGRFLGLPAVAVSLVTHNHQAHNYDTAARAAVEIVARLKADPLPADTILNVNVPDLAWSDVLGFEVTRLGNRHRSEPCVPQRDPRGHTVYWIGPAGPEQDAGAGTDFHAVRTGHISITPIHVDLTRYQALDTVAGWVGGLTAALDGPA",
          "count": 1
        }
      }
    ],
    "dialect": "alphafoldserver",
    "version": 1
  },
  {
    "name": "ORF2601_vs_ORF1720_interactome",
    "modelSeeds": [],
    "sequences": [
      {
        "proteinChain": {
          "sequence": "MSKPKIIAIATLVAVLAGYCLSGYLTLLLLRLDTGLYGWDTYYRYFSALGLPQVAPYATKIKIAGVLGFGLPVLVWAIAVVLIVKPKARALHGDARFAGAADLSKHGLFKPSGNGIVVGKFNGKLVRLSGQQFVILAAPTRSGKGVGVVIPNLLEYQESVVVLDIKQENFDLTSGWRASQGHEVFLFNPFAEDRRTHRWNPLTYVSNDPAFRVSDLMSIAAMLYPDGSDDQKFWVSQARNAFMAFALYLFENWDEELSLGFPGGAGAPTLGGIYRLSSGDGTDLKKYLKSLSERRFLSSNAKSAFANLLSQADETFASIMGTLKEPLNAWINPVLDAATSADDFVLTDLRKKKMTIYIGIQPNKLAESRLIINLLFSQIINLNTRELPKSNPELKYQCLLLMDEFTSIGKVDIIATAVAYMAGYNIRLLPIIQSMAQLDATYGKDLSRTIITNHALQILYAPREQQDANDYSEMLGYTTIKKKNVTRGRETTHSVSEERRALMLPQELKAMGNEKEVFLYEGIPHPVKCDKIRYYEDRHFTARLLPKTEVKTLTIRM",
          "count": 1
        }
      },
      {
        "proteinChain": {
          "sequence": "MTPRLRLQPESVGIGMTSQRVRDRLVERLREAGIQDESTLNAMRTVPRHLFIDEALASRAYEDTALPIGHGQTISQPWVVARMTEAVLQVAPTKVLEVGTGSGYQGAILAALGLEVYTVERIGDLLRQARKRFRHLGMNVRSKHDDGRIGWPEHGPYDAIVVTAAAPALVDALIDQLAVGGRLVAPVGGASSQSLVQLTRGADGAIEQQVLAPVTFVPLLSGMLD",
          "count": 1
        }
      }
    ],
    "dialect": "alphafoldserver",
    "version": 1
  },
  {
    "name": "ORF2601_vs_ORF1721_interactome",
    "modelSeeds": [],
    "sequences": [
      {
        "proteinChain": {
          "sequence": "MSKPKIIAIATLVAVLAGYCLSGYLTLLLLRLDTGLYGWDTYYRYFSALGLPQVAPYATKIKIAGVLGFGLPVLVWAIAVVLIVKPKARALHGDARFAGAADLSKHGLFKPSGNGIVVGKFNGKLVRLSGQQFVILAAPTRSGKGVGVVIPNLLEYQESVVVLDIKQENFDLTSGWRASQGHEVFLFNPFAEDRRTHRWNPLTYVSNDPAFRVSDLMSIAAMLYPDGSDDQKFWVSQARNAFMAFALYLFENWDEELSLGFPGGAGAPTLGGIYRLSSGDGTDLKKYLKSLSERRFLSSNAKSAFANLLSQADETFASIMGTLKEPLNAWINPVLDAATSADDFVLTDLRKKKMTIYIGIQPNKLAESRLIINLLFSQIINLNTRELPKSNPELKYQCLLLMDEFTSIGKVDIIATAVAYMAGYNIRLLPIIQSMAQLDATYGKDLSRTIITNHALQILYAPREQQDANDYSEMLGYTTIKKKNVTRGRETTHSVSEERRALMLPQELKAMGNEKEVFLYEGIPHPVKCDKIRYYEDRHFTARLLPKTEVKTLTIRM",
          "count": 1
        }
      },
      {
        "proteinChain": {
          "sequence": "MKIFGPLYDVAIRWSRHRRAPALLTGLSFVEGFIFPVPPEVMLAPMSLAEPKRSLWFATLSLIGSICGALVGYLLGHFAFAALQPLIEWLGWSAKIQQQIETLRTLVADSPWKAFWALVLVGFTPIPLKIFTWASGVVGVPILPFIASMLVGRGKRVYLVAGAIRLGGARAEAALHRWIEPLGWVAMAVLAVGAGWLVWKTTNG",
          "count": 1
        }
      }
    ],
    "dialect": "alphafoldserver",
    "version": 1
  },
  {
    "name": "ORF2601_vs_ORF1722_interactome",
    "modelSeeds": [],
    "sequences": [
      {
        "proteinChain": {
          "sequence": "MSKPKIIAIATLVAVLAGYCLSGYLTLLLLRLDTGLYGWDTYYRYFSALGLPQVAPYATKIKIAGVLGFGLPVLVWAIAVVLIVKPKARALHGDARFAGAADLSKHGLFKPSGNGIVVGKFNGKLVRLSGQQFVILAAPTRSGKGVGVVIPNLLEYQESVVVLDIKQENFDLTSGWRASQGHEVFLFNPFAEDRRTHRWNPLTYVSNDPAFRVSDLMSIAAMLYPDGSDDQKFWVSQARNAFMAFALYLFENWDEELSLGFPGGAGAPTLGGIYRLSSGDGTDLKKYLKSLSERRFLSSNAKSAFANLLSQADETFASIMGTLKEPLNAWINPVLDAATSADDFVLTDLRKKKMTIYIGIQPNKLAESRLIINLLFSQIINLNTRELPKSNPELKYQCLLLMDEFTSIGKVDIIATAVAYMAGYNIRLLPIIQSMAQLDATYGKDLSRTIITNHALQILYAPREQQDANDYSEMLGYTTIKKKNVTRGRETTHSVSEERRALMLPQELKAMGNEKEVFLYEGIPHPVKCDKIRYYEDRHFTARLLPKTEVKTLTIRM",
          "count": 1
        }
      },
      {
        "proteinChain": {
          "sequence": "MSKTQMNSARKTAVMLAIAIGLTACSSATVVRSPGASGSGASSRPSAAPRPSVPRPGATVTVQRGDTLYAISRRTNITAADLAAWNGLSSPNTIYPGQTLKLYPPGASKPGGSAPVAGGTVAPPRPAVPIAAPVSSGFSWRWPADGVVVGTFVTGETTKQGVDIAGTSGQAVRAAADGVVVYSGAGLVGYGELIIIKHNDQWLSAYGHNRKRLLNEGQSVKAGQQIAEMGRSGASRDMLHFEIRYNGKPVDPLLYLPKK",
          "count": 1
        }
      }
    ],
    "dialect": "alphafoldserver",
    "version": 1
  },
  {
    "name": "ORF2601_vs_ORF1723_interactome",
    "modelSeeds": [],
    "sequences": [
      {
        "proteinChain": {
          "sequence": "MSKPKIIAIATLVAVLAGYCLSGYLTLLLLRLDTGLYGWDTYYRYFSALGLPQVAPYATKIKIAGVLGFGLPVLVWAIAVVLIVKPKARALHGDARFAGAADLSKHGLFKPSGNGIVVGKFNGKLVRLSGQQFVILAAPTRSGKGVGVVIPNLLEYQESVVVLDIKQENFDLTSGWRASQGHEVFLFNPFAEDRRTHRWNPLTYVSNDPAFRVSDLMSIAAMLYPDGSDDQKFWVSQARNAFMAFALYLFENWDEELSLGFPGGAGAPTLGGIYRLSSGDGTDLKKYLKSLSERRFLSSNAKSAFANLLSQADETFASIMGTLKEPLNAWINPVLDAATSADDFVLTDLRKKKMTIYIGIQPNKLAESRLIINLLFSQIINLNTRELPKSNPELKYQCLLLMDEFTSIGKVDIIATAVAYMAGYNIRLLPIIQSMAQLDATYGKDLSRTIITNHALQILYAPREQQDANDYSEMLGYTTIKKKNVTRGRETTHSVSEERRALMLPQELKAMGNEKEVFLYEGIPHPVKCDKIRYYEDRHFTARLLPKTEVKTLTIRM",
          "count": 1
        }
      },
      {
        "proteinChain": {
          "sequence": "MGETRAAAIWGRGQRGECLLILFAQILLDSESVLRLLSRFPIQPGNTIANATRRPSLASTL",
          "count": 1
        }
      }
    ],
    "dialect": "alphafoldserver",
    "version": 1
  },
  {
    "name": "ORF2601_vs_ORF1724_interactome",
    "modelSeeds": [],
    "sequences": [
      {
        "proteinChain": {
          "sequence": "MSKPKIIAIATLVAVLAGYCLSGYLTLLLLRLDTGLYGWDTYYRYFSALGLPQVAPYATKIKIAGVLGFGLPVLVWAIAVVLIVKPKARALHGDARFAGAADLSKHGLFKPSGNGIVVGKFNGKLVRLSGQQFVILAAPTRSGKGVGVVIPNLLEYQESVVVLDIKQENFDLTSGWRASQGHEVFLFNPFAEDRRTHRWNPLTYVSNDPAFRVSDLMSIAAMLYPDGSDDQKFWVSQARNAFMAFALYLFENWDEELSLGFPGGAGAPTLGGIYRLSSGDGTDLKKYLKSLSERRFLSSNAKSAFANLLSQADETFASIMGTLKEPLNAWINPVLDAATSADDFVLTDLRKKKMTIYIGIQPNKLAESRLIINLLFSQIINLNTRELPKSNPELKYQCLLLMDEFTSIGKVDIIATAVAYMAGYNIRLLPIIQSMAQLDATYGKDLSRTIITNHALQILYAPREQQDANDYSEMLGYTTIKKKNVTRGRETTHSVSEERRALMLPQELKAMGNEKEVFLYEGIPHPVKCDKIRYYEDRHFTARLLPKTEVKTLTIRM",
          "count": 1
        }
      },
      {
        "proteinChain": {
          "sequence": "MPLSQEHPDYTYALRAADGRHAKVNDQILQQSFILMPDELVDYWPVQALEQLQASHMEAVLALNPAVILLGTGERQLFPKTDVLAACLTRGIGLEAMTNSAAARTYNVLASEGRRVALAMVLPG",
          "count": 1
        }
      }
    ],
    "dialect": "alphafoldserver",
    "version": 1
  },
  {
    "name": "ORF2601_vs_ORF1725_interactome",
    "modelSeeds": [],
    "sequences": [
      {
        "proteinChain": {
          "sequence": "MSKPKIIAIATLVAVLAGYCLSGYLTLLLLRLDTGLYGWDTYYRYFSALGLPQVAPYATKIKIAGVLGFGLPVLVWAIAVVLIVKPKARALHGDARFAGAADLSKHGLFKPSGNGIVVGKFNGKLVRLSGQQFVILAAPTRSGKGVGVVIPNLLEYQESVVVLDIKQENFDLTSGWRASQGHEVFLFNPFAEDRRTHRWNPLTYVSNDPAFRVSDLMSIAAMLYPDGSDDQKFWVSQARNAFMAFALYLFENWDEELSLGFPGGAGAPTLGGIYRLSSGDGTDLKKYLKSLSERRFLSSNAKSAFANLLSQADETFASIMGTLKEPLNAWINPVLDAATSADDFVLTDLRKKKMTIYIGIQPNKLAESRLIINLLFSQIINLNTRELPKSNPELKYQCLLLMDEFTSIGKVDIIATAVAYMAGYNIRLLPIIQSMAQLDATYGKDLSRTIITNHALQILYAPREQQDANDYSEMLGYTTIKKKNVTRGRETTHSVSEERRALMLPQELKAMGNEKEVFLYEGIPHPVKCDKIRYYEDRHFTARLLPKTEVKTLTIRM",
          "count": 1
        }
      },
      {
        "proteinChain": {
          "sequence": "MSIVLTSAQNRFLRGQAHDLKALLQTGGKGVTPAFLAELEEVLERHELVKVKVASEDRETRDAMIAELVEQTGSALVQRIGHVAILYRPSKEKRQIVLPRG",
          "count": 1
        }
      }
    ],
    "dialect": "alphafoldserver",
    "version": 1
  },
  {
    "name": "ORF2601_vs_ORF1726_interactome",
    "modelSeeds": [],
    "sequences": [
      {
        "proteinChain": {
          "sequence": "MSKPKIIAIATLVAVLAGYCLSGYLTLLLLRLDTGLYGWDTYYRYFSALGLPQVAPYATKIKIAGVLGFGLPVLVWAIAVVLIVKPKARALHGDARFAGAADLSKHGLFKPSGNGIVVGKFNGKLVRLSGQQFVILAAPTRSGKGVGVVIPNLLEYQESVVVLDIKQENFDLTSGWRASQGHEVFLFNPFAEDRRTHRWNPLTYVSNDPAFRVSDLMSIAAMLYPDGSDDQKFWVSQARNAFMAFALYLFENWDEELSLGFPGGAGAPTLGGIYRLSSGDGTDLKKYLKSLSERRFLSSNAKSAFANLLSQADETFASIMGTLKEPLNAWINPVLDAATSADDFVLTDLRKKKMTIYIGIQPNKLAESRLIINLLFSQIINLNTRELPKSNPELKYQCLLLMDEFTSIGKVDIIATAVAYMAGYNIRLLPIIQSMAQLDATYGKDLSRTIITNHALQILYAPREQQDANDYSEMLGYTTIKKKNVTRGRETTHSVSEERRALMLPQELKAMGNEKEVFLYEGIPHPVKCDKIRYYEDRHFTARLLPKTEVKTLTIRM",
          "count": 1
        }
      },
      {
        "proteinChain": {
          "sequence": "MPSRSKSSQRWLKEHFADPYVKKAQAEGMRSRAAYKLEELLQRDRLLKPGMVVVDLGAAPGGWSQQVRKSMGDSGRVVALDILDMPALAGVEFLHGDFREQAVLSQFEAMLGDVPVDLVLSDMAPNKSGMDAVDQPRMMHLAELAMEFADTHLKPGGAFLIKLFQGVGSDDYIRELRRRYEKVTIRKPAASRKRSPEVYALGQGKRVQIK",
          "count": 1
        }
      }
    ],
    "dialect": "alphafoldserver",
    "version": 1
  },
  {
    "name": "ORF2601_vs_ORF1727_interactome",
    "modelSeeds": [],
    "sequences": [
      {
        "proteinChain": {
          "sequence": "MSKPKIIAIATLVAVLAGYCLSGYLTLLLLRLDTGLYGWDTYYRYFSALGLPQVAPYATKIKIAGVLGFGLPVLVWAIAVVLIVKPKARALHGDARFAGAADLSKHGLFKPSGNGIVVGKFNGKLVRLSGQQFVILAAPTRSGKGVGVVIPNLLEYQESVVVLDIKQENFDLTSGWRASQGHEVFLFNPFAEDRRTHRWNPLTYVSNDPAFRVSDLMSIAAMLYPDGSDDQKFWVSQARNAFMAFALYLFENWDEELSLGFPGGAGAPTLGGIYRLSSGDGTDLKKYLKSLSERRFLSSNAKSAFANLLSQADETFASIMGTLKEPLNAWINPVLDAATSADDFVLTDLRKKKMTIYIGIQPNKLAESRLIINLLFSQIINLNTRELPKSNPELKYQCLLLMDEFTSIGKVDIIATAVAYMAGYNIRLLPIIQSMAQLDATYGKDLSRTIITNHALQILYAPREQQDANDYSEMLGYTTIKKKNVTRGRETTHSVSEERRALMLPQELKAMGNEKEVFLYEGIPHPVKCDKIRYYEDRHFTARLLPKTEVKTLTIRM",
          "count": 1
        }
      },
      {
        "proteinChain": {
          "sequence": "MNDLTKNLLLWVVVAVVLMVVFQSFSPRMAGGVGADSITYTQFLKEVDSGRVKSVDYTDETNLAVNAIRFKRTDGSEATVYGPRDDKLVDVLYSKNIEMTRQKPSTGPGFWSLVLNFLPVILIIGFWLFIMRQMQGGGGGAKGAMSFGKSRAKLQGEDQIKITFADVAGCDEAKEEVGELVDFLRDPTKFTKLGGKIPRGVLMVGPPGTGKTLLAKAIAGEAKVPFFSISGSDFVEMFVGVGASRVRDMFEQAKKHAPCIIFIDEIDAVGRHRGAGLGGGHDEREQTLNQLLVEMDGFEGGEGVIVIAATNRPDVLDPALLRPGRFDRQVVVGLPDVKGREQILRVHMRKLPLADDVVPMVIARGTPGFSGADLANLCNEAALFAARGSEKEVRMDHFDRARDKILMGAERRSMAMSEDEKTLTAYHEAGHAIVGRLVPEHDPVYKVTIIPRGRALGVTMYLPEGDRYSMNRVAIESQLCSLYGGRVAEELIFGGDKVTTGASNDIERATKMARNMVTKWGLSDELGPVAYGEEEDEVFLGRSVTQHKNVSDETARKIDEVVRSILDKAYSKTKTILTENLDKLHAMSQLLLQYETIDVPQIDAIMEGREPPPPAGWGKSDKDGGNNNDKGSPRPLPPIAGPAEQL",
          "count": 1
        }
      }
    ],
    "dialect": "alphafoldserver",
    "version": 1
  },
  {
    "name": "ORF2601_vs_ORF1728_interactome",
    "modelSeeds": [],
    "sequences": [
      {
        "proteinChain": {
          "sequence": "MSKPKIIAIATLVAVLAGYCLSGYLTLLLLRLDTGLYGWDTYYRYFSALGLPQVAPYATKIKIAGVLGFGLPVLVWAIAVVLIVKPKARALHGDARFAGAADLSKHGLFKPSGNGIVVGKFNGKLVRLSGQQFVILAAPTRSGKGVGVVIPNLLEYQESVVVLDIKQENFDLTSGWRASQGHEVFLFNPFAEDRRTHRWNPLTYVSNDPAFRVSDLMSIAAMLYPDGSDDQKFWVSQARNAFMAFALYLFENWDEELSLGFPGGAGAPTLGGIYRLSSGDGTDLKKYLKSLSERRFLSSNAKSAFANLLSQADETFASIMGTLKEPLNAWINPVLDAATSADDFVLTDLRKKKMTIYIGIQPNKLAESRLIINLLFSQIINLNTRELPKSNPELKYQCLLLMDEFTSIGKVDIIATAVAYMAGYNIRLLPIIQSMAQLDATYGKDLSRTIITNHALQILYAPREQQDANDYSEMLGYTTIKKKNVTRGRETTHSVSEERRALMLPQELKAMGNEKEVFLYEGIPHPVKCDKIRYYEDRHFTARLLPKTEVKTLTIRM",
          "count": 1
        }
      },
      {
        "proteinChain": {
          "sequence": "MFETALTLDCAGRSLRLDAPQVMGIVNVTPDSFSDGGQHATCAAAIAHGLVLVEQGAAVLDIGGESTRPGAAAVSVEEELQRVIPVIEALAQRTSVPISVDTFKPEVMRAAVAAGAGMINDVYALRSPGALEAASDLRVPVVLMHARSAPHAMQDAPHYDDVVGEVHRFLAERIFAAEMAGIDKRRLVLDPGFGFDKTTTHNLTLLAQLQRLQEFGLPVLAGLSRKRSIGELTGREIAADRVHGSVAAHLIAAQHGALLLRVHDVAATVDALKVWKAMAAIPVPRVSAPATPAMRWPDED",
          "count": 1
        }
      }
    ],
    "dialect": "alphafoldserver",
    "version": 1
  },
  {
    "name": "ORF2601_vs_ORF1729_interactome",
    "modelSeeds": [],
    "sequences": [
      {
        "proteinChain": {
          "sequence": "MSKPKIIAIATLVAVLAGYCLSGYLTLLLLRLDTGLYGWDTYYRYFSALGLPQVAPYATKIKIAGVLGFGLPVLVWAIAVVLIVKPKARALHGDARFAGAADLSKHGLFKPSGNGIVVGKFNGKLVRLSGQQFVILAAPTRSGKGVGVVIPNLLEYQESVVVLDIKQENFDLTSGWRASQGHEVFLFNPFAEDRRTHRWNPLTYVSNDPAFRVSDLMSIAAMLYPDGSDDQKFWVSQARNAFMAFALYLFENWDEELSLGFPGGAGAPTLGGIYRLSSGDGTDLKKYLKSLSERRFLSSNAKSAFANLLSQADETFASIMGTLKEPLNAWINPVLDAATSADDFVLTDLRKKKMTIYIGIQPNKLAESRLIINLLFSQIINLNTRELPKSNPELKYQCLLLMDEFTSIGKVDIIATAVAYMAGYNIRLLPIIQSMAQLDATYGKDLSRTIITNHALQILYAPREQQDANDYSEMLGYTTIKKKNVTRGRETTHSVSEERRALMLPQELKAMGNEKEVFLYEGIPHPVKCDKIRYYEDRHFTARLLPKTEVKTLTIRM",
          "count": 1
        }
      },
      {
        "proteinChain": {
          "sequence": "MAVDQRPLAIAVMGPTASGKTALALEAAERWNGEIVSVDSALVYRGLEIGAAKPDAAMRAAVPHHLLDLRDPWQVYSAAEFAADARQAIAQIVARGRLPILAGGTGLYFRALLEGLSQLPEADQAVRASIAAEAQQIGWAGLHAQLARVDPVAAARIHATDPQRIQRALEVYRISGRPISAWQALPPGPRLPVRVLKVVLAPRERAVLHARIAHRLDAMLAQDFLTEVRRLRALPQLQAVAAPLDLPAVRAVGYRQAWQYLDGAGSLAEFRDKAIQATRQLAKRQLTWLRGELDARWFDPERDRHQLEDAIVGFLADRPAVRQASGV",
          "count": 1
        }
      }
    ],
    "dialect": "alphafoldserver",
    "version": 1
  },
  {
    "name": "ORF2601_vs_ORF1730_interactome",
    "modelSeeds": [],
    "sequences": [
      {
        "proteinChain": {
          "sequence": "MSKPKIIAIATLVAVLAGYCLSGYLTLLLLRLDTGLYGWDTYYRYFSALGLPQVAPYATKIKIAGVLGFGLPVLVWAIAVVLIVKPKARALHGDARFAGAADLSKHGLFKPSGNGIVVGKFNGKLVRLSGQQFVILAAPTRSGKGVGVVIPNLLEYQESVVVLDIKQENFDLTSGWRASQGHEVFLFNPFAEDRRTHRWNPLTYVSNDPAFRVSDLMSIAAMLYPDGSDDQKFWVSQARNAFMAFALYLFENWDEELSLGFPGGAGAPTLGGIYRLSSGDGTDLKKYLKSLSERRFLSSNAKSAFANLLSQADETFASIMGTLKEPLNAWINPVLDAATSADDFVLTDLRKKKMTIYIGIQPNKLAESRLIINLLFSQIINLNTRELPKSNPELKYQCLLLMDEFTSIGKVDIIATAVAYMAGYNIRLLPIIQSMAQLDATYGKDLSRTIITNHALQILYAPREQQDANDYSEMLGYTTIKKKNVTRGRETTHSVSEERRALMLPQELKAMGNEKEVFLYEGIPHPVKCDKIRYYEDRHFTARLLPKTEVKTLTIRM",
          "count": 1
        }
      },
      {
        "proteinChain": {
          "sequence": "MAKGQSLQDPFLNALRRERVPVSVYLVNGIKLQGTIESFDQFVVLLRNTVSQMVYKHAISTVVPARNVRVGPGGGYVQSNEGNQAEDDDVEQ",
          "count": 1
        }
      }
    ],
    "dialect": "alphafoldserver",
    "version": 1
  },
  {
    "name": "ORF2601_vs_ORF1731_interactome",
    "modelSeeds": [],
    "sequences": [
      {
        "proteinChain": {
          "sequence": "MSKPKIIAIATLVAVLAGYCLSGYLTLLLLRLDTGLYGWDTYYRYFSALGLPQVAPYATKIKIAGVLGFGLPVLVWAIAVVLIVKPKARALHGDARFAGAADLSKHGLFKPSGNGIVVGKFNGKLVRLSGQQFVILAAPTRSGKGVGVVIPNLLEYQESVVVLDIKQENFDLTSGWRASQGHEVFLFNPFAEDRRTHRWNPLTYVSNDPAFRVSDLMSIAAMLYPDGSDDQKFWVSQARNAFMAFALYLFENWDEELSLGFPGGAGAPTLGGIYRLSSGDGTDLKKYLKSLSERRFLSSNAKSAFANLLSQADETFASIMGTLKEPLNAWINPVLDAATSADDFVLTDLRKKKMTIYIGIQPNKLAESRLIINLLFSQIINLNTRELPKSNPELKYQCLLLMDEFTSIGKVDIIATAVAYMAGYNIRLLPIIQSMAQLDATYGKDLSRTIITNHALQILYAPREQQDANDYSEMLGYTTIKKKNVTRGRETTHSVSEERRALMLPQELKAMGNEKEVFLYEGIPHPVKCDKIRYYEDRHFTARLLPKTEVKTLTIRM",
          "count": 1
        }
      },
      {
        "proteinChain": {
          "sequence": "VFDRSRKGEHALLIQTHSGGPAEDDVLEEFADLAKSAGATVAATLTARIDKPSPSTLIGSGKLEEVKAAAEATGADLVLVNHTLSPGQERNLERYLERRVIDRTGLILDIFAQRARSHEGKLQVELAQLRHMATRLVRGWTHLERQRGGSIGLRGPGETQLETDRRLLQKRVEQLQQRLEKVEVQRTQMRRARMRSELPRIALVGYTNAGKSTLFNVLTGAEAYVADQLFATLDPTVRRIALPGGSAILADTVGFVRDLPHELVAAFRSTLSEARDADLLLHVVDAADPLREERILQVDEVLQAVGAGDLPQLLVFNKIDKIAGAEVRRDAQDGIPDPARRERVWVSARDGRGLEELQHALGQRLDLRHLTGQLRLPPSAGRLRSRLHQLEVVRNEQSDEEGWLLEVDLPMVEAERLAAGEDGAPLRAMLPDRREDWEA",
          "count": 1
        }
      }
    ],
    "dialect": "alphafoldserver",
    "version": 1
  },
  {
    "name": "ORF2601_vs_ORF1732_interactome",
    "modelSeeds": [],
    "sequences": [
      {
        "proteinChain": {
          "sequence": "MSKPKIIAIATLVAVLAGYCLSGYLTLLLLRLDTGLYGWDTYYRYFSALGLPQVAPYATKIKIAGVLGFGLPVLVWAIAVVLIVKPKARALHGDARFAGAADLSKHGLFKPSGNGIVVGKFNGKLVRLSGQQFVILAAPTRSGKGVGVVIPNLLEYQESVVVLDIKQENFDLTSGWRASQGHEVFLFNPFAEDRRTHRWNPLTYVSNDPAFRVSDLMSIAAMLYPDGSDDQKFWVSQARNAFMAFALYLFENWDEELSLGFPGGAGAPTLGGIYRLSSGDGTDLKKYLKSLSERRFLSSNAKSAFANLLSQADETFASIMGTLKEPLNAWINPVLDAATSADDFVLTDLRKKKMTIYIGIQPNKLAESRLIINLLFSQIINLNTRELPKSNPELKYQCLLLMDEFTSIGKVDIIATAVAYMAGYNIRLLPIIQSMAQLDATYGKDLSRTIITNHALQILYAPREQQDANDYSEMLGYTTIKKKNVTRGRETTHSVSEERRALMLPQELKAMGNEKEVFLYEGIPHPVKCDKIRYYEDRHFTARLLPKTEVKTLTIRM",
          "count": 1
        }
      },
      {
        "proteinChain": {
          "sequence": "MSFSADSELQQLAEALGQQLLAARERLVTAESCTGGWIAKAVTDVAGSSHWFDCGMAAYSYEAKQALLGVRPQTLEVHGAVSRETVIEMVSGALVNSGASIAVAVTGIAGPGGGSEDKPVGTVWIGWKRRGGYATAQLFQFNGDRDAVRRQTVAAALRGLSALL",
          "count": 1
        }
      }
    ],
    "dialect": "alphafoldserver",
    "version": 1
  },
  {
    "name": "ORF2601_vs_ORF1733_interactome",
    "modelSeeds": [],
    "sequences": [
      {
        "proteinChain": {
          "sequence": "MSKPKIIAIATLVAVLAGYCLSGYLTLLLLRLDTGLYGWDTYYRYFSALGLPQVAPYATKIKIAGVLGFGLPVLVWAIAVVLIVKPKARALHGDARFAGAADLSKHGLFKPSGNGIVVGKFNGKLVRLSGQQFVILAAPTRSGKGVGVVIPNLLEYQESVVVLDIKQENFDLTSGWRASQGHEVFLFNPFAEDRRTHRWNPLTYVSNDPAFRVSDLMSIAAMLYPDGSDDQKFWVSQARNAFMAFALYLFENWDEELSLGFPGGAGAPTLGGIYRLSSGDGTDLKKYLKSLSERRFLSSNAKSAFANLLSQADETFASIMGTLKEPLNAWINPVLDAATSADDFVLTDLRKKKMTIYIGIQPNKLAESRLIINLLFSQIINLNTRELPKSNPELKYQCLLLMDEFTSIGKVDIIATAVAYMAGYNIRLLPIIQSMAQLDATYGKDLSRTIITNHALQILYAPREQQDANDYSEMLGYTTIKKKNVTRGRETTHSVSEERRALMLPQELKAMGNEKEVFLYEGIPHPVKCDKIRYYEDRHFTARLLPKTEVKTLTIRM",
          "count": 1
        }
      },
      {
        "proteinChain": {
          "sequence": "MWEALGTVRDLGRLQEIASVLIRYGFGDVVRRIGLADVLERAGRLLHWQNAEGRLRMSAAMRVRRALEELGPTFVKLGQVLATRVDLLPPEWIEELSELQNAVPALPFDQIRPQLVAALGMEPESVFARLDEQPLAAASLAQTHRAWLVDGTPVVLKIRRPDIGDTIDADLRLLARLAEIVETRAPDLKRYRPSEVVQQFTVSLRRELDFAAEGRNAERIAANFAHDAQVVVPAVYWEWTSESLNVQEFIDGIPGRDLLAVDAAGLDRRALARAGAGIVLKMVLQDGCFHADPHPGNIFYLRDGRIAVIDFGMVGRVSEQRRFQVAQLLHGMVSYDAEAVIDVLLEWAGTSLEIDEARLQQDIGAFVDEYRGVPLKELRIGAMLGDVTSILRDHGLTLPSDLALMIKAFLTLEGMGRQLDPDFDMATEARPYLERVVLQRYAPRAIVRRGRRTVTGAIDLIGDLPRDLKRLLQAARRGKLQLQVETRALREFGEQVDRAANRLTMGIVTAALVIGSSIVMNSVGGSASRWLLALGVGGFIGAALCGIWILFSIWRSRR",
          "count": 1
        }
      }
    ],
    "dialect": "alphafoldserver",
    "version": 1
  },
  {
    "name": "ORF2601_vs_ORF1734_interactome",
    "modelSeeds": [],
    "sequences": [
      {
        "proteinChain": {
          "sequence": "MSKPKIIAIATLVAVLAGYCLSGYLTLLLLRLDTGLYGWDTYYRYFSALGLPQVAPYATKIKIAGVLGFGLPVLVWAIAVVLIVKPKARALHGDARFAGAADLSKHGLFKPSGNGIVVGKFNGKLVRLSGQQFVILAAPTRSGKGVGVVIPNLLEYQESVVVLDIKQENFDLTSGWRASQGHEVFLFNPFAEDRRTHRWNPLTYVSNDPAFRVSDLMSIAAMLYPDGSDDQKFWVSQARNAFMAFALYLFENWDEELSLGFPGGAGAPTLGGIYRLSSGDGTDLKKYLKSLSERRFLSSNAKSAFANLLSQADETFASIMGTLKEPLNAWINPVLDAATSADDFVLTDLRKKKMTIYIGIQPNKLAESRLIINLLFSQIINLNTRELPKSNPELKYQCLLLMDEFTSIGKVDIIATAVAYMAGYNIRLLPIIQSMAQLDATYGKDLSRTIITNHALQILYAPREQQDANDYSEMLGYTTIKKKNVTRGRETTHSVSEERRALMLPQELKAMGNEKEVFLYEGIPHPVKCDKIRYYEDRHFTARLLPKTEVKTLTIRM",
          "count": 1
        }
      },
      {
        "proteinChain": {
          "sequence": "MDLTDTQQAILALIAERIDADGVPPSQTEIARAFGFKGIRAAQYHLEALEHAGAIRRVPGQARGIRLAGQGAQTRTAPVSEVARDDVLRLPVLGRVAAGLPIGADIGSDDFVVLDRVFFSPSPDYLLKVQGDSMRDEGIFNGDLIGVHRTRDARSGQIVVARIDEEITVKLLKIGKDRIRLLPRNPDYAPIEVLPDQDFAIEGLYCGLLRPNR",
          "count": 1
        }
      }
    ],
    "dialect": "alphafoldserver",
    "version": 1
  },
  {
    "name": "ORF2601_vs_ORF1735_interactome",
    "modelSeeds": [],
    "sequences": [
      {
        "proteinChain": {
          "sequence": "MSKPKIIAIATLVAVLAGYCLSGYLTLLLLRLDTGLYGWDTYYRYFSALGLPQVAPYATKIKIAGVLGFGLPVLVWAIAVVLIVKPKARALHGDARFAGAADLSKHGLFKPSGNGIVVGKFNGKLVRLSGQQFVILAAPTRSGKGVGVVIPNLLEYQESVVVLDIKQENFDLTSGWRASQGHEVFLFNPFAEDRRTHRWNPLTYVSNDPAFRVSDLMSIAAMLYPDGSDDQKFWVSQARNAFMAFALYLFENWDEELSLGFPGGAGAPTLGGIYRLSSGDGTDLKKYLKSLSERRFLSSNAKSAFANLLSQADETFASIMGTLKEPLNAWINPVLDAATSADDFVLTDLRKKKMTIYIGIQPNKLAESRLIINLLFSQIINLNTRELPKSNPELKYQCLLLMDEFTSIGKVDIIATAVAYMAGYNIRLLPIIQSMAQLDATYGKDLSRTIITNHALQILYAPREQQDANDYSEMLGYTTIKKKNVTRGRETTHSVSEERRALMLPQELKAMGNEKEVFLYEGIPHPVKCDKIRYYEDRHFTARLLPKTEVKTLTIRM",
          "count": 1
        }
      },
      {
        "proteinChain": {
          "sequence": "MDENKKRALSAALSQIEKQFGKGSVMRMGDRVIEAVEVIPTGSLMLDIALGIGGLPKGRVVEIYGPESSGKTTLTLQAIAECQKNGGTAAFIDAEHALDPIYAAKLGVNVDDLLLSQPDTGEQALEIADMLVRSGSVDIVVVDSVAALTPKAEIEGEMGDQLPGLQARLMSQALRKLTGNIKRSNTLVVFINQLRMKIGVMMPGQSPEVTTGGNALKFYASVRLDIRRIGAIKKGDEIIGNQTKIKVVKNKLAPPFKQVVTEILYGEGISREGELIDMGVEAKLVDKAGAWYSYGDERIGQGKDNARTYLRDNSQVATRLEAELREKFQPAEAPREAGDDEDKE",
          "count": 1
        }
      }
    ],
    "dialect": "alphafoldserver",
    "version": 1
  },
  {
    "name": "ORF2601_vs_ORF1736_interactome",
    "modelSeeds": [],
    "sequences": [
      {
        "proteinChain": {
          "sequence": "MSKPKIIAIATLVAVLAGYCLSGYLTLLLLRLDTGLYGWDTYYRYFSALGLPQVAPYATKIKIAGVLGFGLPVLVWAIAVVLIVKPKARALHGDARFAGAADLSKHGLFKPSGNGIVVGKFNGKLVRLSGQQFVILAAPTRSGKGVGVVIPNLLEYQESVVVLDIKQENFDLTSGWRASQGHEVFLFNPFAEDRRTHRWNPLTYVSNDPAFRVSDLMSIAAMLYPDGSDDQKFWVSQARNAFMAFALYLFENWDEELSLGFPGGAGAPTLGGIYRLSSGDGTDLKKYLKSLSERRFLSSNAKSAFANLLSQADETFASIMGTLKEPLNAWINPVLDAATSADDFVLTDLRKKKMTIYIGIQPNKLAESRLIINLLFSQIINLNTRELPKSNPELKYQCLLLMDEFTSIGKVDIIATAVAYMAGYNIRLLPIIQSMAQLDATYGKDLSRTIITNHALQILYAPREQQDANDYSEMLGYTTIKKKNVTRGRETTHSVSEERRALMLPQELKAMGNEKEVFLYEGIPHPVKCDKIRYYEDRHFTARLLPKTEVKTLTIRM",
          "count": 1
        }
      },
      {
        "proteinChain": {
          "sequence": "MDEQEPAPKRGRRFKEQTPVQRALGLLVRREHSRKELNRKLLARGIEPDAAQAAVDRLTDEGWQDDTRFAAAVVRNRAGSGYGPLHIRAELGTHGLDSEAISAALAAFEGDWTENARDLIRRRFGEQGPTDLPQRRKAADLLARRGFEGNSIRAATRFDLED",
          "count": 1
        }
      }
    ],
    "dialect": "alphafoldserver",
    "version": 1
  },
  {
    "name": "ORF2601_vs_ORF1737_interactome",
    "modelSeeds": [],
    "sequences": [
      {
        "proteinChain": {
          "sequence": "MSKPKIIAIATLVAVLAGYCLSGYLTLLLLRLDTGLYGWDTYYRYFSALGLPQVAPYATKIKIAGVLGFGLPVLVWAIAVVLIVKPKARALHGDARFAGAADLSKHGLFKPSGNGIVVGKFNGKLVRLSGQQFVILAAPTRSGKGVGVVIPNLLEYQESVVVLDIKQENFDLTSGWRASQGHEVFLFNPFAEDRRTHRWNPLTYVSNDPAFRVSDLMSIAAMLYPDGSDDQKFWVSQARNAFMAFALYLFENWDEELSLGFPGGAGAPTLGGIYRLSSGDGTDLKKYLKSLSERRFLSSNAKSAFANLLSQADETFASIMGTLKEPLNAWINPVLDAATSADDFVLTDLRKKKMTIYIGIQPNKLAESRLIINLLFSQIINLNTRELPKSNPELKYQCLLLMDEFTSIGKVDIIATAVAYMAGYNIRLLPIIQSMAQLDATYGKDLSRTIITNHALQILYAPREQQDANDYSEMLGYTTIKKKNVTRGRETTHSVSEERRALMLPQELKAMGNEKEVFLYEGIPHPVKCDKIRYYEDRHFTARLLPKTEVKTLTIRM",
          "count": 1
        }
      },
      {
        "proteinChain": {
          "sequence": "MNAPAKFSTSQIRSDFLAFFEGKGHTIVPSAPLVPGNDPTLLFTNSGMVQFKDVFLGAEKRSYVRAADVQRCLRAGGKHNDLDSVGYTARHHTFFEMLGNWSFGDYFKKDAIAWAWELLTQVWKLPADRLLVTVYHTDEEAFALWRDVIGIPESRIVRIGDNKGAPYASDNFWQMADTGPCGPCTEIFFDHGDHIAGGPPGSPDEDGDRFIEIWNLVFMQFDRQPDGTLVPLPAPCVDTGMGLERLAAILQHVHTNYEIDLFQTLIGKAGSLTGVADLENKSLRVIADHIRACSFLIVDGVLPSNEGRGYVLRRIIRRALRHGWMLGVRQPFFSKMVPTLVELMGEAYPELVVAKDTVARALSAEEERFAETLDAGMKIFDEVASRSQDIIPGADAFRLYDTYGFPVDLTADIARERGMRVDMEGFEFAMERQRETARAAGKFGGGVALPADLVASMSPTVFLGYEAYDADALKVVAILRQGRPVERAEAGDEVIVFTDRTPFYAESGGQVGDSGQLSGPGVSVEVADTQKFAGQFHGHVGRISEGALALGDVLAGEIDTQRRGKTILNHSATHLLHAALREVLGTHVQQKGSLVAPDRLRFDFSHFQPITADELAVIERKVNAEVRTNHGVEVHNMAMQEALDFGAMALFGEKYGENVRVLKMGGYSTELCGGTHVTRTGDIGLFKITSEGGVSSGVRRIEAVTGQGALDYVADEERRLLEAANLLGGNTTEVVDKVRALTERQKRLERELESLKAKLASGATADLGARAIDVAGVKVVAVRLEGFDAKALRDAMDRLKQQLGDSVIVLAGASGGKVALVAGVNGSPTGKVKAGELLGHIASQIGGKGGGRPDLAQGGGEDGPALATALDGVPLWVKQHLG",
          "count": 1
        }
      }
    ],
    "dialect": "alphafoldserver",
    "version": 1
  },
  {
    "name": "ORF2601_vs_ORF1738_interactome",
    "modelSeeds": [],
    "sequences": [
      {
        "proteinChain": {
          "sequence": "MSKPKIIAIATLVAVLAGYCLSGYLTLLLLRLDTGLYGWDTYYRYFSALGLPQVAPYATKIKIAGVLGFGLPVLVWAIAVVLIVKPKARALHGDARFAGAADLSKHGLFKPSGNGIVVGKFNGKLVRLSGQQFVILAAPTRSGKGVGVVIPNLLEYQESVVVLDIKQENFDLTSGWRASQGHEVFLFNPFAEDRRTHRWNPLTYVSNDPAFRVSDLMSIAAMLYPDGSDDQKFWVSQARNAFMAFALYLFENWDEELSLGFPGGAGAPTLGGIYRLSSGDGTDLKKYLKSLSERRFLSSNAKSAFANLLSQADETFASIMGTLKEPLNAWINPVLDAATSADDFVLTDLRKKKMTIYIGIQPNKLAESRLIINLLFSQIINLNTRELPKSNPELKYQCLLLMDEFTSIGKVDIIATAVAYMAGYNIRLLPIIQSMAQLDATYGKDLSRTIITNHALQILYAPREQQDANDYSEMLGYTTIKKKNVTRGRETTHSVSEERRALMLPQELKAMGNEKEVFLYEGIPHPVKCDKIRYYEDRHFTARLLPKTEVKTLTIRM",
          "count": 1
        }
      },
      {
        "proteinChain": {
          "sequence": "MLILTRRVGETLMIGDSVTVTVLGVKGNQVRIGITAPKDVAVHREEIYQRIQRGDEPVASGAHHGDDSSN",
          "count": 1
        }
      }
    ],
    "dialect": "alphafoldserver",
    "version": 1
  },
  {
    "name": "ORF2601_vs_ORF1739_interactome",
    "modelSeeds": [],
    "sequences": [
      {
        "proteinChain": {
          "sequence": "MSKPKIIAIATLVAVLAGYCLSGYLTLLLLRLDTGLYGWDTYYRYFSALGLPQVAPYATKIKIAGVLGFGLPVLVWAIAVVLIVKPKARALHGDARFAGAADLSKHGLFKPSGNGIVVGKFNGKLVRLSGQQFVILAAPTRSGKGVGVVIPNLLEYQESVVVLDIKQENFDLTSGWRASQGHEVFLFNPFAEDRRTHRWNPLTYVSNDPAFRVSDLMSIAAMLYPDGSDDQKFWVSQARNAFMAFALYLFENWDEELSLGFPGGAGAPTLGGIYRLSSGDGTDLKKYLKSLSERRFLSSNAKSAFANLLSQADETFASIMGTLKEPLNAWINPVLDAATSADDFVLTDLRKKKMTIYIGIQPNKLAESRLIINLLFSQIINLNTRELPKSNPELKYQCLLLMDEFTSIGKVDIIATAVAYMAGYNIRLLPIIQSMAQLDATYGKDLSRTIITNHALQILYAPREQQDANDYSEMLGYTTIKKKNVTRGRETTHSVSEERRALMLPQELKAMGNEKEVFLYEGIPHPVKCDKIRYYEDRHFTARLLPKTEVKTLTIRM",
          "count": 1
        }
      },
      {
        "proteinChain": {
          "sequence": "MRHVVGGQVTGTWVAKDVDHISDVDVMRLSNLLGRVFSFWGRGLRHKVAAVDRVMAVIEFDLDGRILDANPNFLALMGYRLDEVIGQHHRMFVTAADRDSESYRHFWEGLRRGDFNAGRFCRLDKRGHEVWINASYNPLLDRSGKAYRVVKYATDITAQVRQTADFEGRIDAIDKVMAVIEFSLDGTVLAANQNFLQVMGYRLEEIVGKHHRMFVDAGTRQSAEYRAFWDSLGRGAFDAGRYRRIGKDGREVWIQASYNPVLDEHGRPYKVVKYATDVTRQVIDSADADGRIRAIDKVMGVVEFDLQGNVLGANENFLTIMGYPAAEAIGQHHSVFVDAAYRASEEYRQFWAKLASGQFDAGRYRRLRKDGSAVWIQASYNPILDVSGRPYKVVKYATDVTDQVRSAERMRDLMLQTMSIAQNVQREAHHISVSNQELVSRVSTQSAAVAQTSSTIDQLAATVRANSENAGSARRMAEDSATVARRGADVIADVVKTTAGIRSATDRIGQIIEVIDGIAFQTNILALNAAVEAARAGEQGRGFAVVATEVRSLAQRCSVSAREIRSLIDHATDQVGDGSRLAEQAGVVMQEMVSSVLRVTATVEQIAAASHDQALDISSANTALQSIGVQARDQAQMVGDLARSARVLEDDADALFALVNGDADGGADRAPVQVDAQAARRATAKVA",
          "count": 1
        }
      }
    ],
    "dialect": "alphafoldserver",
    "version": 1
  },
  {
    "name": "ORF2601_vs_ORF1740_interactome",
    "modelSeeds": [],
    "sequences": [
      {
        "proteinChain": {
          "sequence": "MSKPKIIAIATLVAVLAGYCLSGYLTLLLLRLDTGLYGWDTYYRYFSALGLPQVAPYATKIKIAGVLGFGLPVLVWAIAVVLIVKPKARALHGDARFAGAADLSKHGLFKPSGNGIVVGKFNGKLVRLSGQQFVILAAPTRSGKGVGVVIPNLLEYQESVVVLDIKQENFDLTSGWRASQGHEVFLFNPFAEDRRTHRWNPLTYVSNDPAFRVSDLMSIAAMLYPDGSDDQKFWVSQARNAFMAFALYLFENWDEELSLGFPGGAGAPTLGGIYRLSSGDGTDLKKYLKSLSERRFLSSNAKSAFANLLSQADETFASIMGTLKEPLNAWINPVLDAATSADDFVLTDLRKKKMTIYIGIQPNKLAESRLIINLLFSQIINLNTRELPKSNPELKYQCLLLMDEFTSIGKVDIIATAVAYMAGYNIRLLPIIQSMAQLDATYGKDLSRTIITNHALQILYAPREQQDANDYSEMLGYTTIKKKNVTRGRETTHSVSEERRALMLPQELKAMGNEKEVFLYEGIPHPVKCDKIRYYEDRHFTARLLPKTEVKTLTIRM",
          "count": 1
        }
      },
      {
        "proteinChain": {
          "sequence": "MLNVRKSETRGRAEHGWLSSRHTFSFASYHDPRHMGVGPLRVINEDKVQPGEGFGTHAHRDMEIISYVLGGALEHKDSMGTGSVLHYGDVQRMSAGSGVTHSEFNHSASEPVHFLQIWVMPERAGIEPSYEEKHFDADSKRNQLRLIASPGGDNGSLRLHQDARLYASILDGQARLQQPLAEGRIGYVQVARGSLSVNGQALSAGDAVQIVGEPEIVLADARDAEVLVFDLPK",
          "count": 1
        }
      }
    ],
    "dialect": "alphafoldserver",
    "version": 1
  },
  {
    "name": "ORF2601_vs_ORF1741_interactome",
    "modelSeeds": [],
    "sequences": [
      {
        "proteinChain": {
          "sequence": "MSKPKIIAIATLVAVLAGYCLSGYLTLLLLRLDTGLYGWDTYYRYFSALGLPQVAPYATKIKIAGVLGFGLPVLVWAIAVVLIVKPKARALHGDARFAGAADLSKHGLFKPSGNGIVVGKFNGKLVRLSGQQFVILAAPTRSGKGVGVVIPNLLEYQESVVVLDIKQENFDLTSGWRASQGHEVFLFNPFAEDRRTHRWNPLTYVSNDPAFRVSDLMSIAAMLYPDGSDDQKFWVSQARNAFMAFALYLFENWDEELSLGFPGGAGAPTLGGIYRLSSGDGTDLKKYLKSLSERRFLSSNAKSAFANLLSQADETFASIMGTLKEPLNAWINPVLDAATSADDFVLTDLRKKKMTIYIGIQPNKLAESRLIINLLFSQIINLNTRELPKSNPELKYQCLLLMDEFTSIGKVDIIATAVAYMAGYNIRLLPIIQSMAQLDATYGKDLSRTIITNHALQILYAPREQQDANDYSEMLGYTTIKKKNVTRGRETTHSVSEERRALMLPQELKAMGNEKEVFLYEGIPHPVKCDKIRYYEDRHFTARLLPKTEVKTLTIRM",
          "count": 1
        }
      },
      {
        "proteinChain": {
          "sequence": "MKISLEALQILDAIDRRGSFAAAAKVLFKVPSTISYTVSKLEEDLGVQLFERVGPKATPTQAGRELLREGRHLLRAAQELEVRVRRVASGWESEFAIGLDAVLPAALLQSQILDFYTVADSTRLRVLSESLSGSWEALLDRRVDLIVAAGEGPSGGGYVAEPIGTLRFVFAVASTSPLANAGLLGAAELAEHRAIAVADSARRLLPRTVGLLSGRDVLTVPDMRTKLLLQLAGVGYGFLPEPYARGALQEGRLREVQVETRKPDETFYLAWRPGEEGEALSWWRRALRSEGLFERWLHALAATYRSVAAGQSPL",
          "count": 1
        }
      }
    ],
    "dialect": "alphafoldserver",
    "version": 1
  },
  {
    "name": "ORF2601_vs_ORF1742_interactome",
    "modelSeeds": [],
    "sequences": [
      {
        "proteinChain": {
          "sequence": "MSKPKIIAIATLVAVLAGYCLSGYLTLLLLRLDTGLYGWDTYYRYFSALGLPQVAPYATKIKIAGVLGFGLPVLVWAIAVVLIVKPKARALHGDARFAGAADLSKHGLFKPSGNGIVVGKFNGKLVRLSGQQFVILAAPTRSGKGVGVVIPNLLEYQESVVVLDIKQENFDLTSGWRASQGHEVFLFNPFAEDRRTHRWNPLTYVSNDPAFRVSDLMSIAAMLYPDGSDDQKFWVSQARNAFMAFALYLFENWDEELSLGFPGGAGAPTLGGIYRLSSGDGTDLKKYLKSLSERRFLSSNAKSAFANLLSQADETFASIMGTLKEPLNAWINPVLDAATSADDFVLTDLRKKKMTIYIGIQPNKLAESRLIINLLFSQIINLNTRELPKSNPELKYQCLLLMDEFTSIGKVDIIATAVAYMAGYNIRLLPIIQSMAQLDATYGKDLSRTIITNHALQILYAPREQQDANDYSEMLGYTTIKKKNVTRGRETTHSVSEERRALMLPQELKAMGNEKEVFLYEGIPHPVKCDKIRYYEDRHFTARLLPKTEVKTLTIRM",
          "count": 1
        }
      },
      {
        "proteinChain": {
          "sequence": "MQGLIEQYGLALVFANVLALSLGLPVPALPTLVLVGASYALQGGSDAWLAGLAALAVSVAASLLGDLVWYLAGRRFGNRTLQSLCRLSLSRDSCMKQTERFFSRWGVRVLAVAKFVPGLSMVSVPMAGAMRVRPAAFLRYDAVGASLWALVGLSVGAAFAPQVQDVLALLSELGAGAIVVLAALLAGYVGWRWWRRQSLLQSLEHARIAVDELVPLLAGEESLRPTVLDIRAPGYRQLQPYTIPGAVFADERQLAQILASVPRDRSVVIYCACPDEVSAAWLAARMRERGYRDVRPLLGGLDAWRDAGHPVTSLVPVMVVADANAAAATA",
          "count": 1
        }
      }
    ],
    "dialect": "alphafoldserver",
    "version": 1
  },
  {
    "name": "ORF2601_vs_ORF1743_interactome",
    "modelSeeds": [],
    "sequences": [
      {
        "proteinChain": {
          "sequence": "MSKPKIIAIATLVAVLAGYCLSGYLTLLLLRLDTGLYGWDTYYRYFSALGLPQVAPYATKIKIAGVLGFGLPVLVWAIAVVLIVKPKARALHGDARFAGAADLSKHGLFKPSGNGIVVGKFNGKLVRLSGQQFVILAAPTRSGKGVGVVIPNLLEYQESVVVLDIKQENFDLTSGWRASQGHEVFLFNPFAEDRRTHRWNPLTYVSNDPAFRVSDLMSIAAMLYPDGSDDQKFWVSQARNAFMAFALYLFENWDEELSLGFPGGAGAPTLGGIYRLSSGDGTDLKKYLKSLSERRFLSSNAKSAFANLLSQADETFASIMGTLKEPLNAWINPVLDAATSADDFVLTDLRKKKMTIYIGIQPNKLAESRLIINLLFSQIINLNTRELPKSNPELKYQCLLLMDEFTSIGKVDIIATAVAYMAGYNIRLLPIIQSMAQLDATYGKDLSRTIITNHALQILYAPREQQDANDYSEMLGYTTIKKKNVTRGRETTHSVSEERRALMLPQELKAMGNEKEVFLYEGIPHPVKCDKIRYYEDRHFTARLLPKTEVKTLTIRM",
          "count": 1
        }
      },
      {
        "proteinChain": {
          "sequence": "MSVQTDTLLASAADGHRWQIIRCAPPHPTATLLWLPALGVAARHYQPFAQALASTGVAVYVHEWRGNGSSTLRPSREHDWGYRTLLADDLPASHALLDIHDPQLPRMIGGHSLGGQLACCYAALHPVQFAQLWLVASGSPYWRNFPGPMRYGLPLAFRLLPWLARRQGVLHGRKLGFGGTEARSLIADWAQVGRSNRYRAAGAPWDLEQALGQLRVPIRAVTLARDTWGPADALRALLDKMPQTHPHHVRLDDVHLGARSDHFAWMKTPAAVVAALRRAPDHDRNDAGISQRD",
          "count": 1
        }
      }
    ],
    "dialect": "alphafoldserver",
    "version": 1
  },
  {
    "name": "ORF2601_vs_ORF1744_interactome",
    "modelSeeds": [],
    "sequences": [
      {
        "proteinChain": {
          "sequence": "MSKPKIIAIATLVAVLAGYCLSGYLTLLLLRLDTGLYGWDTYYRYFSALGLPQVAPYATKIKIAGVLGFGLPVLVWAIAVVLIVKPKARALHGDARFAGAADLSKHGLFKPSGNGIVVGKFNGKLVRLSGQQFVILAAPTRSGKGVGVVIPNLLEYQESVVVLDIKQENFDLTSGWRASQGHEVFLFNPFAEDRRTHRWNPLTYVSNDPAFRVSDLMSIAAMLYPDGSDDQKFWVSQARNAFMAFALYLFENWDEELSLGFPGGAGAPTLGGIYRLSSGDGTDLKKYLKSLSERRFLSSNAKSAFANLLSQADETFASIMGTLKEPLNAWINPVLDAATSADDFVLTDLRKKKMTIYIGIQPNKLAESRLIINLLFSQIINLNTRELPKSNPELKYQCLLLMDEFTSIGKVDIIATAVAYMAGYNIRLLPIIQSMAQLDATYGKDLSRTIITNHALQILYAPREQQDANDYSEMLGYTTIKKKNVTRGRETTHSVSEERRALMLPQELKAMGNEKEVFLYEGIPHPVKCDKIRYYEDRHFTARLLPKTEVKTLTIRM",
          "count": 1
        }
      },
      {
        "proteinChain": {
          "sequence": "MTTPSTLSALSIAGSDSGGGAGVQADLKTFAAHRVHGLSAITALTAQHTRAVTAVHLPPLPFLQAQVDACFADFEIQAVKLGMLANADIIHCVADLLERYRPPFVVLDPVMVSTSGARLLEDAALDALRTRLLPLATLVTPNTPEAELLTGHRIDSADAAEHATAALLDLGANAVLLKGGHLHEGARVLDRFDDGVTQDVFMHPRLQVDAHGTGCSLSAAIAAQLCQGLSLLNACEAAIDYVARAIRIGQRPGQSDVLVLDHFGAARGA",
          "count": 1
        }
      }
    ],
    "dialect": "alphafoldserver",
    "version": 1
  },
  {
    "name": "ORF2601_vs_ORF1745_interactome",
    "modelSeeds": [],
    "sequences": [
      {
        "proteinChain": {
          "sequence": "MSKPKIIAIATLVAVLAGYCLSGYLTLLLLRLDTGLYGWDTYYRYFSALGLPQVAPYATKIKIAGVLGFGLPVLVWAIAVVLIVKPKARALHGDARFAGAADLSKHGLFKPSGNGIVVGKFNGKLVRLSGQQFVILAAPTRSGKGVGVVIPNLLEYQESVVVLDIKQENFDLTSGWRASQGHEVFLFNPFAEDRRTHRWNPLTYVSNDPAFRVSDLMSIAAMLYPDGSDDQKFWVSQARNAFMAFALYLFENWDEELSLGFPGGAGAPTLGGIYRLSSGDGTDLKKYLKSLSERRFLSSNAKSAFANLLSQADETFASIMGTLKEPLNAWINPVLDAATSADDFVLTDLRKKKMTIYIGIQPNKLAESRLIINLLFSQIINLNTRELPKSNPELKYQCLLLMDEFTSIGKVDIIATAVAYMAGYNIRLLPIIQSMAQLDATYGKDLSRTIITNHALQILYAPREQQDANDYSEMLGYTTIKKKNVTRGRETTHSVSEERRALMLPQELKAMGNEKEVFLYEGIPHPVKCDKIRYYEDRHFTARLLPKTEVKTLTIRM",
          "count": 1
        }
      },
      {
        "proteinChain": {
          "sequence": "MGILLPRWVWVGAVALSAVAGMVNVVGYLGSEHQVVSHLTGTTSLLGVALAQNTAPDIGFLCGVLIAFCAGAMLSGLIIEDDVLRLGQRYGAALMIEALPLLGATALFKLHHLGGVLCAAGACGLQNAMATSLSGAAVRTTHLSGMFTDLGIGLGHLLRGRPLQVRRLALSALIISGFLGGSILGTLLFQRWQYDALYLPASLTGSTGAGYVAYLQWRRWRTG",
          "count": 1
        }
      }
    ],
    "dialect": "alphafoldserver",
    "version": 1
  },
  {
    "name": "ORF2601_vs_ORF1746_interactome",
    "modelSeeds": [],
    "sequences": [
      {
        "proteinChain": {
          "sequence": "MSKPKIIAIATLVAVLAGYCLSGYLTLLLLRLDTGLYGWDTYYRYFSALGLPQVAPYATKIKIAGVLGFGLPVLVWAIAVVLIVKPKARALHGDARFAGAADLSKHGLFKPSGNGIVVGKFNGKLVRLSGQQFVILAAPTRSGKGVGVVIPNLLEYQESVVVLDIKQENFDLTSGWRASQGHEVFLFNPFAEDRRTHRWNPLTYVSNDPAFRVSDLMSIAAMLYPDGSDDQKFWVSQARNAFMAFALYLFENWDEELSLGFPGGAGAPTLGGIYRLSSGDGTDLKKYLKSLSERRFLSSNAKSAFANLLSQADETFASIMGTLKEPLNAWINPVLDAATSADDFVLTDLRKKKMTIYIGIQPNKLAESRLIINLLFSQIINLNTRELPKSNPELKYQCLLLMDEFTSIGKVDIIATAVAYMAGYNIRLLPIIQSMAQLDATYGKDLSRTIITNHALQILYAPREQQDANDYSEMLGYTTIKKKNVTRGRETTHSVSEERRALMLPQELKAMGNEKEVFLYEGIPHPVKCDKIRYYEDRHFTARLLPKTEVKTLTIRM",
          "count": 1
        }
      },
      {
        "proteinChain": {
          "sequence": "MEAIQVCDGGSMFWGALYEPQTGAFSQIAINGSP",
          "count": 1
        }
      }
    ],
    "dialect": "alphafoldserver",
    "version": 1
  },
  {
    "name": "ORF2601_vs_ORF1747_interactome",
    "modelSeeds": [],
    "sequences": [
      {
        "proteinChain": {
          "sequence": "MSKPKIIAIATLVAVLAGYCLSGYLTLLLLRLDTGLYGWDTYYRYFSALGLPQVAPYATKIKIAGVLGFGLPVLVWAIAVVLIVKPKARALHGDARFAGAADLSKHGLFKPSGNGIVVGKFNGKLVRLSGQQFVILAAPTRSGKGVGVVIPNLLEYQESVVVLDIKQENFDLTSGWRASQGHEVFLFNPFAEDRRTHRWNPLTYVSNDPAFRVSDLMSIAAMLYPDGSDDQKFWVSQARNAFMAFALYLFENWDEELSLGFPGGAGAPTLGGIYRLSSGDGTDLKKYLKSLSERRFLSSNAKSAFANLLSQADETFASIMGTLKEPLNAWINPVLDAATSADDFVLTDLRKKKMTIYIGIQPNKLAESRLIINLLFSQIINLNTRELPKSNPELKYQCLLLMDEFTSIGKVDIIATAVAYMAGYNIRLLPIIQSMAQLDATYGKDLSRTIITNHALQILYAPREQQDANDYSEMLGYTTIKKKNVTRGRETTHSVSEERRALMLPQELKAMGNEKEVFLYEGIPHPVKCDKIRYYEDRHFTARLLPKTEVKTLTIRM",
          "count": 1
        }
      },
      {
        "proteinChain": {
          "sequence": "MTRGKRIYVLDTNVLMHDPTALFKFEEHDVFLPMQVIEELDNAKKGTSEVSRNARQVSRFLDELLENTNAEQIQAGILLSHPQGIQLKGQAAIGRLFFQIKPIDPGRTFGEMLPDNKILASVLALREENPDVPVILVSKDINLRIKAYISGLVAEDYQNDRALDDFSLLFTGAIELPEDFWQKHNEDLRSWNERGRTHYEIVLAEDEDWYPNQYLYLPGEDEVELRVAKVGGGKATLCLVDDFRSGQHAVWGIVARNREQNFALNALMDPEIDFVTLLGTAGTGKTLLALAAGLAQTMDQQRYREIIMTRATVSVGEDIGFLPGTEEEKMTPWMGALTDNLEVLTHNQEGGSWGRAATNDLLASRIKIRSMNFMRGRTFLSRYLILDEAQNLTPKQMKTLITRAGPGTKIVCLGNVEQIDTPYLTETTSGLTYAVDRFKAWPHSAHITLRRGERSRLADFASEVL",
          "count": 1
        }
      }
    ],
    "dialect": "alphafoldserver",
    "version": 1
  },
  {
    "name": "ORF2601_vs_ORF1748_interactome",
    "modelSeeds": [],
    "sequences": [
      {
        "proteinChain": {
          "sequence": "MSKPKIIAIATLVAVLAGYCLSGYLTLLLLRLDTGLYGWDTYYRYFSALGLPQVAPYATKIKIAGVLGFGLPVLVWAIAVVLIVKPKARALHGDARFAGAADLSKHGLFKPSGNGIVVGKFNGKLVRLSGQQFVILAAPTRSGKGVGVVIPNLLEYQESVVVLDIKQENFDLTSGWRASQGHEVFLFNPFAEDRRTHRWNPLTYVSNDPAFRVSDLMSIAAMLYPDGSDDQKFWVSQARNAFMAFALYLFENWDEELSLGFPGGAGAPTLGGIYRLSSGDGTDLKKYLKSLSERRFLSSNAKSAFANLLSQADETFASIMGTLKEPLNAWINPVLDAATSADDFVLTDLRKKKMTIYIGIQPNKLAESRLIINLLFSQIINLNTRELPKSNPELKYQCLLLMDEFTSIGKVDIIATAVAYMAGYNIRLLPIIQSMAQLDATYGKDLSRTIITNHALQILYAPREQQDANDYSEMLGYTTIKKKNVTRGRETTHSVSEERRALMLPQELKAMGNEKEVFLYEGIPHPVKCDKIRYYEDRHFTARLLPKTEVKTLTIRM",
          "count": 1
        }
      },
      {
        "proteinChain": {
          "sequence": "MTDAVFELPAATFDLPLALSGGTQTTLRDYAGKWLVLYFYPKDSTPGCTTEGLDFNALLPQFKKAGAMVLGVSRDSVKSHDNFCAKQGFTFPLISDSDEALCRAFDVIKEKNMYGKQVLGIERSTFLLSPEGHVVLEWRKVKVAGHAEAVLAAVKAHAKQ",
          "count": 1
        }
      }
    ],
    "dialect": "alphafoldserver",
    "version": 1
  },
  {
    "name": "ORF2601_vs_ORF1749_interactome",
    "modelSeeds": [],
    "sequences": [
      {
        "proteinChain": {
          "sequence": "MSKPKIIAIATLVAVLAGYCLSGYLTLLLLRLDTGLYGWDTYYRYFSALGLPQVAPYATKIKIAGVLGFGLPVLVWAIAVVLIVKPKARALHGDARFAGAADLSKHGLFKPSGNGIVVGKFNGKLVRLSGQQFVILAAPTRSGKGVGVVIPNLLEYQESVVVLDIKQENFDLTSGWRASQGHEVFLFNPFAEDRRTHRWNPLTYVSNDPAFRVSDLMSIAAMLYPDGSDDQKFWVSQARNAFMAFALYLFENWDEELSLGFPGGAGAPTLGGIYRLSSGDGTDLKKYLKSLSERRFLSSNAKSAFANLLSQADETFASIMGTLKEPLNAWINPVLDAATSADDFVLTDLRKKKMTIYIGIQPNKLAESRLIINLLFSQIINLNTRELPKSNPELKYQCLLLMDEFTSIGKVDIIATAVAYMAGYNIRLLPIIQSMAQLDATYGKDLSRTIITNHALQILYAPREQQDANDYSEMLGYTTIKKKNVTRGRETTHSVSEERRALMLPQELKAMGNEKEVFLYEGIPHPVKCDKIRYYEDRHFTARLLPKTEVKTLTIRM",
          "count": 1
        }
      },
      {
        "proteinChain": {
          "sequence": "MAIAISALKQMFDHIRSETDWNLDGPLRWEYFFADPAQEPLQKLAEQLTQDGYRVIDIFLGERDEDDGDDEESYFLHVDKKEHHTIESLNQRNAQFDALAKRFHVAAYDGMDVGPA",
          "count": 1
        }
      }
    ],
    "dialect": "alphafoldserver",
    "version": 1
  },
  {
    "name": "ORF2601_vs_ORF1750_interactome",
    "modelSeeds": [],
    "sequences": [
      {
        "proteinChain": {
          "sequence": "MSKPKIIAIATLVAVLAGYCLSGYLTLLLLRLDTGLYGWDTYYRYFSALGLPQVAPYATKIKIAGVLGFGLPVLVWAIAVVLIVKPKARALHGDARFAGAADLSKHGLFKPSGNGIVVGKFNGKLVRLSGQQFVILAAPTRSGKGVGVVIPNLLEYQESVVVLDIKQENFDLTSGWRASQGHEVFLFNPFAEDRRTHRWNPLTYVSNDPAFRVSDLMSIAAMLYPDGSDDQKFWVSQARNAFMAFALYLFENWDEELSLGFPGGAGAPTLGGIYRLSSGDGTDLKKYLKSLSERRFLSSNAKSAFANLLSQADETFASIMGTLKEPLNAWINPVLDAATSADDFVLTDLRKKKMTIYIGIQPNKLAESRLIINLLFSQIINLNTRELPKSNPELKYQCLLLMDEFTSIGKVDIIATAVAYMAGYNIRLLPIIQSMAQLDATYGKDLSRTIITNHALQILYAPREQQDANDYSEMLGYTTIKKKNVTRGRETTHSVSEERRALMLPQELKAMGNEKEVFLYEGIPHPVKCDKIRYYEDRHFTARLLPKTEVKTLTIRM",
          "count": 1
        }
      },
      {
        "proteinChain": {
          "sequence": "MPEAPLTDSTPRPSPTENHLLINAYTTHPESPLLPVTRRIADSGCNLVDARLATVGRDVSVTALATGSWDSVAKLEAMLTRLEREEGLKLVWYRTGPKQTQSNLLPYIVEVIAADKPGILFQLADFFDRQGITIENLQSTRYRAMQTGAEMFSAQVTIGVPANMHIAALRDDFLEFCDHLNLDAIMDPMKF",
          "count": 1
        }
      }
    ],
    "dialect": "alphafoldserver",
    "version": 1
  },
  {
    "name": "ORF2601_vs_ORF1751_interactome",
    "modelSeeds": [],
    "sequences": [
      {
        "proteinChain": {
          "sequence": "MSKPKIIAIATLVAVLAGYCLSGYLTLLLLRLDTGLYGWDTYYRYFSALGLPQVAPYATKIKIAGVLGFGLPVLVWAIAVVLIVKPKARALHGDARFAGAADLSKHGLFKPSGNGIVVGKFNGKLVRLSGQQFVILAAPTRSGKGVGVVIPNLLEYQESVVVLDIKQENFDLTSGWRASQGHEVFLFNPFAEDRRTHRWNPLTYVSNDPAFRVSDLMSIAAMLYPDGSDDQKFWVSQARNAFMAFALYLFENWDEELSLGFPGGAGAPTLGGIYRLSSGDGTDLKKYLKSLSERRFLSSNAKSAFANLLSQADETFASIMGTLKEPLNAWINPVLDAATSADDFVLTDLRKKKMTIYIGIQPNKLAESRLIINLLFSQIINLNTRELPKSNPELKYQCLLLMDEFTSIGKVDIIATAVAYMAGYNIRLLPIIQSMAQLDATYGKDLSRTIITNHALQILYAPREQQDANDYSEMLGYTTIKKKNVTRGRETTHSVSEERRALMLPQELKAMGNEKEVFLYEGIPHPVKCDKIRYYEDRHFTARLLPKTEVKTLTIRM",
          "count": 1
        }
      },
      {
        "proteinChain": {
          "sequence": "MQAVATRACAGLFLSRKSSRILSLSGIITALATPFGPDGALDLDAWRRLLEQQLHGGVQGLVVAGSTGEAAALSDDEYDTLLRAAAAQVAGRVPVLAGTGLSGTAKTIAQTRRAAALGAQYALVVTPPYVRPTQAGLKAHFLAVADEGGLPVVLYNVPGRTGCDLLPETVAELVGHPNIVGIKEARSEPERVAALVALRSDSFVVLSGDDGSAAHAMLSGAAGLISVASNALPAAYRRLCDLARDGQRDAAAAWDARLSEYHNFCGIESNPIPVKALLQRAGIGHGLRLPLLPLSAAHQPAADRLAADAIALEALSSREMLAA",
          "count": 1
        }
      }
    ],
    "dialect": "alphafoldserver",
    "version": 1
  },
  {
    "name": "ORF2601_vs_ORF1752_interactome",
    "modelSeeds": [],
    "sequences": [
      {
        "proteinChain": {
          "sequence": "MSKPKIIAIATLVAVLAGYCLSGYLTLLLLRLDTGLYGWDTYYRYFSALGLPQVAPYATKIKIAGVLGFGLPVLVWAIAVVLIVKPKARALHGDARFAGAADLSKHGLFKPSGNGIVVGKFNGKLVRLSGQQFVILAAPTRSGKGVGVVIPNLLEYQESVVVLDIKQENFDLTSGWRASQGHEVFLFNPFAEDRRTHRWNPLTYVSNDPAFRVSDLMSIAAMLYPDGSDDQKFWVSQARNAFMAFALYLFENWDEELSLGFPGGAGAPTLGGIYRLSSGDGTDLKKYLKSLSERRFLSSNAKSAFANLLSQADETFASIMGTLKEPLNAWINPVLDAATSADDFVLTDLRKKKMTIYIGIQPNKLAESRLIINLLFSQIINLNTRELPKSNPELKYQCLLLMDEFTSIGKVDIIATAVAYMAGYNIRLLPIIQSMAQLDATYGKDLSRTIITNHALQILYAPREQQDANDYSEMLGYTTIKKKNVTRGRETTHSVSEERRALMLPQELKAMGNEKEVFLYEGIPHPVKCDKIRYYEDRHFTARLLPKTEVKTLTIRM",
          "count": 1
        }
      },
      {
        "proteinChain": {
          "sequence": "MRHSVSPVRVLSLALLATATVAATSGCSWFHKGARGDYALAPEARPLEVPPDLNLPDTSGAMKVPTLASTTQQQTNTPPSASANSGFTVPGERDEVFGKVGAALADIPGLTIASKAQMLGSYDVSYEGSSFLVRVVKVDAGSYVSAVDPRGMPATAAAPVAVIAALKGKLGG",
          "count": 1
        }
      }
    ],
    "dialect": "alphafoldserver",
    "version": 1
  },
  {
    "name": "ORF2601_vs_ORF1753_interactome",
    "modelSeeds": [],
    "sequences": [
      {
        "proteinChain": {
          "sequence": "MSKPKIIAIATLVAVLAGYCLSGYLTLLLLRLDTGLYGWDTYYRYFSALGLPQVAPYATKIKIAGVLGFGLPVLVWAIAVVLIVKPKARALHGDARFAGAADLSKHGLFKPSGNGIVVGKFNGKLVRLSGQQFVILAAPTRSGKGVGVVIPNLLEYQESVVVLDIKQENFDLTSGWRASQGHEVFLFNPFAEDRRTHRWNPLTYVSNDPAFRVSDLMSIAAMLYPDGSDDQKFWVSQARNAFMAFALYLFENWDEELSLGFPGGAGAPTLGGIYRLSSGDGTDLKKYLKSLSERRFLSSNAKSAFANLLSQADETFASIMGTLKEPLNAWINPVLDAATSADDFVLTDLRKKKMTIYIGIQPNKLAESRLIINLLFSQIINLNTRELPKSNPELKYQCLLLMDEFTSIGKVDIIATAVAYMAGYNIRLLPIIQSMAQLDATYGKDLSRTIITNHALQILYAPREQQDANDYSEMLGYTTIKKKNVTRGRETTHSVSEERRALMLPQELKAMGNEKEVFLYEGIPHPVKCDKIRYYEDRHFTARLLPKTEVKTLTIRM",
          "count": 1
        }
      },
      {
        "proteinChain": {
          "sequence": "MPFVVTENCIKCKYTDCVEVCPVDCFHVGPNFLVIDPDECIDCTLCEPECPANAIYPEDDVPAGQEAFVALNAELAKAWPVLTVRQEPAPDAAEWDGKPNKLPLLQR",
          "count": 1
        }
      }
    ],
    "dialect": "alphafoldserver",
    "version": 1
  },
  {
    "name": "ORF2601_vs_ORF1754_interactome",
    "modelSeeds": [],
    "sequences": [
      {
        "proteinChain": {
          "sequence": "MSKPKIIAIATLVAVLAGYCLSGYLTLLLLRLDTGLYGWDTYYRYFSALGLPQVAPYATKIKIAGVLGFGLPVLVWAIAVVLIVKPKARALHGDARFAGAADLSKHGLFKPSGNGIVVGKFNGKLVRLSGQQFVILAAPTRSGKGVGVVIPNLLEYQESVVVLDIKQENFDLTSGWRASQGHEVFLFNPFAEDRRTHRWNPLTYVSNDPAFRVSDLMSIAAMLYPDGSDDQKFWVSQARNAFMAFALYLFENWDEELSLGFPGGAGAPTLGGIYRLSSGDGTDLKKYLKSLSERRFLSSNAKSAFANLLSQADETFASIMGTLKEPLNAWINPVLDAATSADDFVLTDLRKKKMTIYIGIQPNKLAESRLIINLLFSQIINLNTRELPKSNPELKYQCLLLMDEFTSIGKVDIIATAVAYMAGYNIRLLPIIQSMAQLDATYGKDLSRTIITNHALQILYAPREQQDANDYSEMLGYTTIKKKNVTRGRETTHSVSEERRALMLPQELKAMGNEKEVFLYEGIPHPVKCDKIRYYEDRHFTARLLPKTEVKTLTIRM",
          "count": 1
        }
      },
      {
        "proteinChain": {
          "sequence": "VIAIDWGTSSLRGYLLGADGKVRAQRRGSDGILACQGRFDEVLAGLIDGWDGPLLLSGMIGSRNGWVEQPYLPCPADTAALAQAMRCYDALLPGRALWFVPGVSTGEQTGVPDVMRGEETQLVGLIAALGDGAHVACLPGTHSKWARIANGQLTGFATVMTGELYAVLRRHSILGKLMDDDHAALDADAFLQGVDRSNDPGGLSHHLFGTRTLGLFERLSSAALPSYLSGVLIGHELREHRGGHATVHLVGSPALAQRYALALQHLGVESRLHPEDLAAAGLFALARQRGLA",
          "count": 1
        }
      }
    ],
    "dialect": "alphafoldserver",
    "version": 1
  },
  {
    "name": "ORF2601_vs_ORF1755_interactome",
    "modelSeeds": [],
    "sequences": [
      {
        "proteinChain": {
          "sequence": "MSKPKIIAIATLVAVLAGYCLSGYLTLLLLRLDTGLYGWDTYYRYFSALGLPQVAPYATKIKIAGVLGFGLPVLVWAIAVVLIVKPKARALHGDARFAGAADLSKHGLFKPSGNGIVVGKFNGKLVRLSGQQFVILAAPTRSGKGVGVVIPNLLEYQESVVVLDIKQENFDLTSGWRASQGHEVFLFNPFAEDRRTHRWNPLTYVSNDPAFRVSDLMSIAAMLYPDGSDDQKFWVSQARNAFMAFALYLFENWDEELSLGFPGGAGAPTLGGIYRLSSGDGTDLKKYLKSLSERRFLSSNAKSAFANLLSQADETFASIMGTLKEPLNAWINPVLDAATSADDFVLTDLRKKKMTIYIGIQPNKLAESRLIINLLFSQIINLNTRELPKSNPELKYQCLLLMDEFTSIGKVDIIATAVAYMAGYNIRLLPIIQSMAQLDATYGKDLSRTIITNHALQILYAPREQQDANDYSEMLGYTTIKKKNVTRGRETTHSVSEERRALMLPQELKAMGNEKEVFLYEGIPHPVKCDKIRYYEDRHFTARLLPKTEVKTLTIRM",
          "count": 1
        }
      },
      {
        "proteinChain": {
          "sequence": "MVSTPEHTAVLAVDSRCTHGEGVLWCEQRQALYWVDISEKRLWRHHPASAHTRHWTLPDRPGCIGLMDDGRVLIALAKAIGIVDPDTIEEDVLPFEKLADVEADNPLTRSNDGRVDRHGNLVFGTMDEHDSKAARGTFYQFSLKHGLRALPLPGVSIPNSICFSLDGRTMYYCDSVRPQILCCDYDPETAQTSNMRVFTSLDRDDAEPDGSIIDSEGYLWNAQWRASRVVRYRPDGSAERVVQLPVKHPTCSAFGGAALDRLHVISSRLDHSADELARMPEAGSLFVCDLAIAGLPETRVASA",
          "count": 1
        }
      }
    ],
    "dialect": "alphafoldserver",
    "version": 1
  },
  {
    "name": "ORF2601_vs_ORF1756_interactome",
    "modelSeeds": [],
    "sequences": [
      {
        "proteinChain": {
          "sequence": "MSKPKIIAIATLVAVLAGYCLSGYLTLLLLRLDTGLYGWDTYYRYFSALGLPQVAPYATKIKIAGVLGFGLPVLVWAIAVVLIVKPKARALHGDARFAGAADLSKHGLFKPSGNGIVVGKFNGKLVRLSGQQFVILAAPTRSGKGVGVVIPNLLEYQESVVVLDIKQENFDLTSGWRASQGHEVFLFNPFAEDRRTHRWNPLTYVSNDPAFRVSDLMSIAAMLYPDGSDDQKFWVSQARNAFMAFALYLFENWDEELSLGFPGGAGAPTLGGIYRLSSGDGTDLKKYLKSLSERRFLSSNAKSAFANLLSQADETFASIMGTLKEPLNAWINPVLDAATSADDFVLTDLRKKKMTIYIGIQPNKLAESRLIINLLFSQIINLNTRELPKSNPELKYQCLLLMDEFTSIGKVDIIATAVAYMAGYNIRLLPIIQSMAQLDATYGKDLSRTIITNHALQILYAPREQQDANDYSEMLGYTTIKKKNVTRGRETTHSVSEERRALMLPQELKAMGNEKEVFLYEGIPHPVKCDKIRYYEDRHFTARLLPKTEVKTLTIRM",
          "count": 1
        }
      },
      {
        "proteinChain": {
          "sequence": "MKITRLTTYHAAPRWLFLKVETDEGITGWGEPVIEGRARSVEAAVHELAGYVVGKDPARINDLWQTLYRAGFYRGGAILMSAIAGIDQALWDIKGKALGVPVYELLGGLVRDRMKTYRWVGGDRPGAIIQQITDYRALGFDTFKFNGTEEMKLIDSARAVDAAVVKVAEIRGAFGNTIDFGIDFHGRVGAPMAKALLRELEPFKPLFVEEPVLAEQAEYYPRLAASTSIPLAAGERMFSRFEFKNVLCAGGIGMVQPDLSHAGGITECVKIAAMAEAYDVGFAPHCPLGPIALAACLHVDFVSHNAVLQEQSIGIHYNEGADLLDYVVNKDDFHCVDGSIAALPKPGLGVEIDEEMLKRANENPPDWRNPVWRHSDGSIAEW",
          "count": 1
        }
      }
    ],
    "dialect": "alphafoldserver",
    "version": 1
  },
  {
    "name": "ORF2601_vs_ORF1757_interactome",
    "modelSeeds": [],
    "sequences": [
      {
        "proteinChain": {
          "sequence": "MSKPKIIAIATLVAVLAGYCLSGYLTLLLLRLDTGLYGWDTYYRYFSALGLPQVAPYATKIKIAGVLGFGLPVLVWAIAVVLIVKPKARALHGDARFAGAADLSKHGLFKPSGNGIVVGKFNGKLVRLSGQQFVILAAPTRSGKGVGVVIPNLLEYQESVVVLDIKQENFDLTSGWRASQGHEVFLFNPFAEDRRTHRWNPLTYVSNDPAFRVSDLMSIAAMLYPDGSDDQKFWVSQARNAFMAFALYLFENWDEELSLGFPGGAGAPTLGGIYRLSSGDGTDLKKYLKSLSERRFLSSNAKSAFANLLSQADETFASIMGTLKEPLNAWINPVLDAATSADDFVLTDLRKKKMTIYIGIQPNKLAESRLIINLLFSQIINLNTRELPKSNPELKYQCLLLMDEFTSIGKVDIIATAVAYMAGYNIRLLPIIQSMAQLDATYGKDLSRTIITNHALQILYAPREQQDANDYSEMLGYTTIKKKNVTRGRETTHSVSEERRALMLPQELKAMGNEKEVFLYEGIPHPVKCDKIRYYEDRHFTARLLPKTEVKTLTIRM",
          "count": 1
        }
      },
      {
        "proteinChain": {
          "sequence": "MTSDTTASPFVLPLVAILRGITPEETLDHVGALIDAGFDAIEIPLNSPRWEQSIALAQQTFGARAWIGAGTVLRNEDVDTLAEIGARFIVTPNTRPSLIRHAVSRGLTVVAGFATASEAFDAIDAGATILKLFPAATYGAAHVRALRSVLPTHIPVYVVGGVSPQTLAGFVAQGAAGAGIGGELYKPGQSLETTQTHARAFVQAYQELQG",
          "count": 1
        }
      }
    ],
    "dialect": "alphafoldserver",
    "version": 1
  },
  {
    "name": "ORF2601_vs_ORF1758_interactome",
    "modelSeeds": [],
    "sequences": [
      {
        "proteinChain": {
          "sequence": "MSKPKIIAIATLVAVLAGYCLSGYLTLLLLRLDTGLYGWDTYYRYFSALGLPQVAPYATKIKIAGVLGFGLPVLVWAIAVVLIVKPKARALHGDARFAGAADLSKHGLFKPSGNGIVVGKFNGKLVRLSGQQFVILAAPTRSGKGVGVVIPNLLEYQESVVVLDIKQENFDLTSGWRASQGHEVFLFNPFAEDRRTHRWNPLTYVSNDPAFRVSDLMSIAAMLYPDGSDDQKFWVSQARNAFMAFALYLFENWDEELSLGFPGGAGAPTLGGIYRLSSGDGTDLKKYLKSLSERRFLSSNAKSAFANLLSQADETFASIMGTLKEPLNAWINPVLDAATSADDFVLTDLRKKKMTIYIGIQPNKLAESRLIINLLFSQIINLNTRELPKSNPELKYQCLLLMDEFTSIGKVDIIATAVAYMAGYNIRLLPIIQSMAQLDATYGKDLSRTIITNHALQILYAPREQQDANDYSEMLGYTTIKKKNVTRGRETTHSVSEERRALMLPQELKAMGNEKEVFLYEGIPHPVKCDKIRYYEDRHFTARLLPKTEVKTLTIRM",
          "count": 1
        }
      },
      {
        "proteinChain": {
          "sequence": "MPKISFAAHISPREAIERRSRSPYLPGAVRTDVTCPSSGGNTHALYAEVDDDDGIMPADCRP",
          "count": 1
        }
      }
    ],
    "dialect": "alphafoldserver",
    "version": 1
  },
  {
    "name": "ORF2601_vs_ORF1759_interactome",
    "modelSeeds": [],
    "sequences": [
      {
        "proteinChain": {
          "sequence": "MSKPKIIAIATLVAVLAGYCLSGYLTLLLLRLDTGLYGWDTYYRYFSALGLPQVAPYATKIKIAGVLGFGLPVLVWAIAVVLIVKPKARALHGDARFAGAADLSKHGLFKPSGNGIVVGKFNGKLVRLSGQQFVILAAPTRSGKGVGVVIPNLLEYQESVVVLDIKQENFDLTSGWRASQGHEVFLFNPFAEDRRTHRWNPLTYVSNDPAFRVSDLMSIAAMLYPDGSDDQKFWVSQARNAFMAFALYLFENWDEELSLGFPGGAGAPTLGGIYRLSSGDGTDLKKYLKSLSERRFLSSNAKSAFANLLSQADETFASIMGTLKEPLNAWINPVLDAATSADDFVLTDLRKKKMTIYIGIQPNKLAESRLIINLLFSQIINLNTRELPKSNPELKYQCLLLMDEFTSIGKVDIIATAVAYMAGYNIRLLPIIQSMAQLDATYGKDLSRTIITNHALQILYAPREQQDANDYSEMLGYTTIKKKNVTRGRETTHSVSEERRALMLPQELKAMGNEKEVFLYEGIPHPVKCDKIRYYEDRHFTARLLPKTEVKTLTIRM",
          "count": 1
        }
      },
      {
        "proteinChain": {
          "sequence": "MANSGTPWFNAARLKTRQLLLLLHLHEQRSVLRAAEAASMTQPAASKLLAEMEDMLGVKLFERHARGVEPTWYGHVLIRRARAAMSEIGRAQEEIAALRAGRMGQASIGTVVNPGTNLVPQAIAEVKREFPDILVRVEMDYSRPLVAKLLDGQLDIVIGRILGPEGVGELEFEPLADEPHSVIARAGHPLASRAGLQHADLVRHGWILPPADSVLRARLDSMFMEHGVQTPTNAIETSSLPVTSTLLRGTDMLTALPVESVAPLIQAKLLTVLPIELGVRMESFGIIRRRDYVLPPGAERILQALRTTARRLYPALRVPDSLA",
          "count": 1
        }
      }
    ],
    "dialect": "alphafoldserver",
    "version": 1
  },
  {
    "name": "ORF2601_vs_ORF1760_interactome",
    "modelSeeds": [],
    "sequences": [
      {
        "proteinChain": {
          "sequence": "MSKPKIIAIATLVAVLAGYCLSGYLTLLLLRLDTGLYGWDTYYRYFSALGLPQVAPYATKIKIAGVLGFGLPVLVWAIAVVLIVKPKARALHGDARFAGAADLSKHGLFKPSGNGIVVGKFNGKLVRLSGQQFVILAAPTRSGKGVGVVIPNLLEYQESVVVLDIKQENFDLTSGWRASQGHEVFLFNPFAEDRRTHRWNPLTYVSNDPAFRVSDLMSIAAMLYPDGSDDQKFWVSQARNAFMAFALYLFENWDEELSLGFPGGAGAPTLGGIYRLSSGDGTDLKKYLKSLSERRFLSSNAKSAFANLLSQADETFASIMGTLKEPLNAWINPVLDAATSADDFVLTDLRKKKMTIYIGIQPNKLAESRLIINLLFSQIINLNTRELPKSNPELKYQCLLLMDEFTSIGKVDIIATAVAYMAGYNIRLLPIIQSMAQLDATYGKDLSRTIITNHALQILYAPREQQDANDYSEMLGYTTIKKKNVTRGRETTHSVSEERRALMLPQELKAMGNEKEVFLYEGIPHPVKCDKIRYYEDRHFTARLLPKTEVKTLTIRM",
          "count": 1
        }
      },
      {
        "proteinChain": {
          "sequence": "MYQCSSHASAGTGVLARRLPSLRRSAMAISIGLLLAAPVYAQQAQSSQNASSSTASKATDLDAVEVRGVRASLIKSQSIKHDAEQIVDSVSAEDIGALPDRSVTETLQRVSGVTIDHFMARNDPDHFSAEGSGVMIRGMTQVRGELNGRDSFSAASGRGLSFEDVPAELMAGVDVYKNPSAEIIEGGLGGTVNLRTRMPFDQPGRIIGATADVNYGDFSKTYKPSGSFLFSDRWNTGLGEMGLMVDVAHSELATRSDGIQVEPFVRRTDAALLEGTSFDKVYVPGGVNWRQLDFERKRNGVAGAFQWRPSDDTEIYVQYMRSSYDMNWQERAAFFNDDTNAIGPAPGTQFTYDADGRFVSGSPASSSWRGNVTGNDGVRFYTNNRYAQQSTTTSDLSGGFTHKLTSNLTVRGDMQLVRSESDSLDFTLFDSIYLPGLTFDLSGKYPSVGIADSTYTSNPSNYFWSAAMDHLAKNRGRELATRFDLEYAFDGSAWLRTFRAGIRATDRTQINKNSGYNWGVISDNWAQIPGTANGTGLADLATYMTGTSQLYSYSNLFRGKIDVPNSLYFPSNAAVKDYAGTSKMIEQIVALRGSGWAPDQYQLQDINRQFERTQAAYAVMYFGNDEALGVPVDGNIGVRIVQTKTEANGYGQFPDLSGSAGSEALREQYTGQYFANNAKGSYTNVLPSFNMRFKFSDALQWRIAASKAMARPDYTQLQPYLLLAANTESNGTVSRWTGTAGNPNLQPMKANQYDTALEWYFDTSDMMYLTLFYKSVKDYFSNQTVTENYGGQDWLVTRPYNMDKGRIRGFEYGCTQFFDSWPGWLSGFGVNANFTFVDSSGGVNTATDPYTQTTVTGVSLPLEGLSRRSYNLAGIYEKGPLSLRLAYNWRSRYLLTASDVSTKLPTWSDDYGQLDASAFYRFNPHVQLGMQANNLTNTVTKVLMGPTSYTGGEVDYHLYTRSWFVNDRRYSLVLRMNW",
          "count": 1
        }
      }
    ],
    "dialect": "alphafoldserver",
    "version": 1
  },
  {
    "name": "ORF2601_vs_ORF1761_interactome",
    "modelSeeds": [],
    "sequences": [
      {
        "proteinChain": {
          "sequence": "MSKPKIIAIATLVAVLAGYCLSGYLTLLLLRLDTGLYGWDTYYRYFSALGLPQVAPYATKIKIAGVLGFGLPVLVWAIAVVLIVKPKARALHGDARFAGAADLSKHGLFKPSGNGIVVGKFNGKLVRLSGQQFVILAAPTRSGKGVGVVIPNLLEYQESVVVLDIKQENFDLTSGWRASQGHEVFLFNPFAEDRRTHRWNPLTYVSNDPAFRVSDLMSIAAMLYPDGSDDQKFWVSQARNAFMAFALYLFENWDEELSLGFPGGAGAPTLGGIYRLSSGDGTDLKKYLKSLSERRFLSSNAKSAFANLLSQADETFASIMGTLKEPLNAWINPVLDAATSADDFVLTDLRKKKMTIYIGIQPNKLAESRLIINLLFSQIINLNTRELPKSNPELKYQCLLLMDEFTSIGKVDIIATAVAYMAGYNIRLLPIIQSMAQLDATYGKDLSRTIITNHALQILYAPREQQDANDYSEMLGYTTIKKKNVTRGRETTHSVSEERRALMLPQELKAMGNEKEVFLYEGIPHPVKCDKIRYYEDRHFTARLLPKTEVKTLTIRM",
          "count": 1
        }
      },
      {
        "proteinChain": {
          "sequence": "MSVQHRHVPAGRTVGQRSIRDFRRSVMAISVATLLSAQAYAQDATTTAAPASDATTQQLDTVQVTGTRSSVTKAQLVKQNAEQIVDSIVAEDIGKLPDNNVAEALQRISGIQISRNYGEGSSIAIRGLTQVRTELNGRDIFTANDGRGLSFEDVSAELLGGVNVYKNPSADMIEGGLGGTVDLRTRLPFDYDGRKIAGSVQYNYYDLADDGKPAFSGLFSDRWQTGIGEIGILVNYSQQKSPFRQDTISIEPWYTQTDLPGYEGQGVSVPHGAGINTTVGERERKTGAFAMQWRPNDAVEVYTQVLRSDYDFSWHDYSFFALTGANPMQGLPGIQVNNRNEFVNGSFQNVPTESNTSLTERHSVTTDYSLGAKWTVNEKLTLSTDFQYVDATTTGTRYILSTGQVTSPQFNVDFRGDLPRLSVTDASGAEGYLADVNNYNGWRYHLDNKDDNTGTEFAWRSDMDLAFDSDFVRSFKAGVRYTDRDAETKGNIYRFMCINNCAGAPFSQYPGIGVMTNPITDFFRGESHAFGPTLTASDAAVANYQQTLAAFGATPLEFAPNNINTQSEKTYAAYGVLRFGVDGDIPFDGNIGVRVVRTEVGSQGVRTGTDAEGGGLIPVDAQQTYTDVLPSLNLRWMLSDQLQWRFAASRGISRPTFDKLNPNLSLSTGTSNGASTFTGTAGNPSLEAVKADQFDTALEWYFGQGSMMYGTLFYKKVEGFIANAVFNEVYDGQVWQITRPVNGDSGKIRGAELGYTQFFDFLPGWLSGFGLQTNYTYVDSEAPSPTATDTNGQSLTVPLEGLSKNSYNAILSYETARFQGRVAYNWRSDWLVTTAGNGTGNLPVYNKGFGQLDASLRFNINDVWSISLDGVNLLDTRRESYLGTESRYRDFVINDRRYGLTLRASL",
          "count": 1
        }
      }
    ],
    "dialect": "alphafoldserver",
    "version": 1
  },
  {
    "name": "ORF2601_vs_ORF1762_interactome",
    "modelSeeds": [],
    "sequences": [
      {
        "proteinChain": {
          "sequence": "MSKPKIIAIATLVAVLAGYCLSGYLTLLLLRLDTGLYGWDTYYRYFSALGLPQVAPYATKIKIAGVLGFGLPVLVWAIAVVLIVKPKARALHGDARFAGAADLSKHGLFKPSGNGIVVGKFNGKLVRLSGQQFVILAAPTRSGKGVGVVIPNLLEYQESVVVLDIKQENFDLTSGWRASQGHEVFLFNPFAEDRRTHRWNPLTYVSNDPAFRVSDLMSIAAMLYPDGSDDQKFWVSQARNAFMAFALYLFENWDEELSLGFPGGAGAPTLGGIYRLSSGDGTDLKKYLKSLSERRFLSSNAKSAFANLLSQADETFASIMGTLKEPLNAWINPVLDAATSADDFVLTDLRKKKMTIYIGIQPNKLAESRLIINLLFSQIINLNTRELPKSNPELKYQCLLLMDEFTSIGKVDIIATAVAYMAGYNIRLLPIIQSMAQLDATYGKDLSRTIITNHALQILYAPREQQDANDYSEMLGYTTIKKKNVTRGRETTHSVSEERRALMLPQELKAMGNEKEVFLYEGIPHPVKCDKIRYYEDRHFTARLLPKTEVKTLTIRM",
          "count": 1
        }
      },
      {
        "proteinChain": {
          "sequence": "MIAVIDPPTKRRFSAAHAWLTAVCLTLVLLFMTSEASADEPGTPDPYQWHSVAIGGGGFVTGVLFHPAERDLAYARTDVGGAYRWDAQAQQWVALTDWLGADDWNLMGIDAFAVDPADPNALYLAAGTYMHERAGNAAVLRSFDRGKQFERADLPFKLGGNQLGRANGERLAVDPHDGRVLLLGSRDAGLWRSDDRGAHWARVEGFPADALAGATARNHVGSEQAVGIAFVVFDAASGHAGAATPRIYVGVSTAQTSLYVSEDAGRTWSAVAGQPKGLRPSHMVGHNAGQWYLSYGDRPGPDLMAGGALWNYDATQGRWREISPIPQPATGDGFGWGAVAVDPQHPQVLLASTFRRRTPRDEVFRSGDGGRSWVPLLAAAQFDHSAAPWTAHATPHWIGALAIDPFDSNHATFVTGYGIWASRNLQTFSEQQPLQWWFQDRGLEETVPLDLLSPMAGAHLLSALGDIDGFRHDALDTAQLQYLGPRLTNGESIDGAGQAPQWVVRSGTVRDRRNNEIRALYSQDGGTHWAAFASEPPRGQGAGTIAIAADASQVVWVPDQGGVWRTGDFGKRWQRVQGLPDTAVVVADRVDAQRWYAADRVSGRLYESSDGAASFRDTGQQVGSPARDERARPQLRPDPWRAGVVYLASPTLGVMRWQNGQLRTLSKSDEARSLGIGKALRAGAPPALYLAGRVAGVDGIFRSDDEGAHWRRINDDAHRFGKPYSVTGDPRIAGRVYFATGGRGIFYGDPR",
          "count": 1
        }
      }
    ],
    "dialect": "alphafoldserver",
    "version": 1
  },
  {
    "name": "ORF2601_vs_ORF1763_interactome",
    "modelSeeds": [],
    "sequences": [
      {
        "proteinChain": {
          "sequence": "MSKPKIIAIATLVAVLAGYCLSGYLTLLLLRLDTGLYGWDTYYRYFSALGLPQVAPYATKIKIAGVLGFGLPVLVWAIAVVLIVKPKARALHGDARFAGAADLSKHGLFKPSGNGIVVGKFNGKLVRLSGQQFVILAAPTRSGKGVGVVIPNLLEYQESVVVLDIKQENFDLTSGWRASQGHEVFLFNPFAEDRRTHRWNPLTYVSNDPAFRVSDLMSIAAMLYPDGSDDQKFWVSQARNAFMAFALYLFENWDEELSLGFPGGAGAPTLGGIYRLSSGDGTDLKKYLKSLSERRFLSSNAKSAFANLLSQADETFASIMGTLKEPLNAWINPVLDAATSADDFVLTDLRKKKMTIYIGIQPNKLAESRLIINLLFSQIINLNTRELPKSNPELKYQCLLLMDEFTSIGKVDIIATAVAYMAGYNIRLLPIIQSMAQLDATYGKDLSRTIITNHALQILYAPREQQDANDYSEMLGYTTIKKKNVTRGRETTHSVSEERRALMLPQELKAMGNEKEVFLYEGIPHPVKCDKIRYYEDRHFTARLLPKTEVKTLTIRM",
          "count": 1
        }
      },
      {
        "proteinChain": {
          "sequence": "MTASFVRRGCLLGLVLVSPCAWAVPTLPLLLADGAVLQRDQPMPVWGWSSPNAAIAVSFDGKRATVKADATGQWKVRLPAHAAGGPYVLRVQGDGGELQVRDVLVGDVWLAGGQSNMEWPLAQASDGPQAVAAANDAQLRQFKVPKSWSVQPQARLTGGEWKAATPANAGEFTAVGYFFAKELRASTGVPIGIVNSTWGGSAIEAWMDAASLGLNADQNQGAIEAIKQRDAAAQAATGKRIARWPKVEDEMPQWREAAFDDSDWDSIPVTKQWESSGYDGMDGIAWYRTTITLSAAEAKAGITLGVGQIDDSDTTYVNGQQVGSTEKQWNLPRVYQVPAAALKAGVNHIAVRVEDLSGGGGMHGPDEQRFVQTSAGAKRALDGWKFRPAAVRVSLTDNKNQLPTLLYNQMIHPLQPFPVKGVIWYQGETNATDTGAVKYREQFAAMIRQWRAERGDKTLPFLWVQLANFKAGGDKGELSPWALLRESQSKTLALPATGQAVIIDIGNPTDIHPTNKRDVGHRLALAARHVAYGETLVYSAPVFKRASFDGGKAVLGFDLQGSALQVRGGGAVQGFRIAGADQRFHPATAQIDGDRVIVRSDAVAAPVAVRYGWSENPDDANLINRDALPVSPFRTDTW",
          "count": 1
        }
      }
    ],
    "dialect": "alphafoldserver",
    "version": 1
  },
  {
    "name": "ORF2601_vs_ORF1764_interactome",
    "modelSeeds": [],
    "sequences": [
      {
        "proteinChain": {
          "sequence": "MSKPKIIAIATLVAVLAGYCLSGYLTLLLLRLDTGLYGWDTYYRYFSALGLPQVAPYATKIKIAGVLGFGLPVLVWAIAVVLIVKPKARALHGDARFAGAADLSKHGLFKPSGNGIVVGKFNGKLVRLSGQQFVILAAPTRSGKGVGVVIPNLLEYQESVVVLDIKQENFDLTSGWRASQGHEVFLFNPFAEDRRTHRWNPLTYVSNDPAFRVSDLMSIAAMLYPDGSDDQKFWVSQARNAFMAFALYLFENWDEELSLGFPGGAGAPTLGGIYRLSSGDGTDLKKYLKSLSERRFLSSNAKSAFANLLSQADETFASIMGTLKEPLNAWINPVLDAATSADDFVLTDLRKKKMTIYIGIQPNKLAESRLIINLLFSQIINLNTRELPKSNPELKYQCLLLMDEFTSIGKVDIIATAVAYMAGYNIRLLPIIQSMAQLDATYGKDLSRTIITNHALQILYAPREQQDANDYSEMLGYTTIKKKNVTRGRETTHSVSEERRALMLPQELKAMGNEKEVFLYEGIPHPVKCDKIRYYEDRHFTARLLPKTEVKTLTIRM",
          "count": 1
        }
      },
      {
        "proteinChain": {
          "sequence": "MHSPVARVIASSPARRRLRPLLLSALALALAACQSGEQDDKAKPAAVAPIAGSAATTPATAAAPAAQTPMPQFVSKDGKHALMVDGAPFLILGAQVNNSSNYPGIMDKVWPAMQVLGPNTVQVPIAWEQVEPEEGRFDFSFVDTLLNQAREHKVRLVLLWFATWKNNGPQYAPHWVKTDNQRFPRVVTREGKSIGSLSPHAQATLDADRKAFVAFMQHLKKVDPQHTVIMIQPENEAGTYGSVRDFSPMAQKLFDGQVPDELIKRMNKQPGTWAQVFGADADEIFHAWSIGRYIDQIAQAGKAEYPLPMYVNAALRGPFNPGQPGQYASGGPTDNVLDVWKAAGPHIDLLAPDIYMPEYRMYTTVLERYARPDNALFVAETGNRPEYARYLYPTLGHNGIGWSAFGIDYTRYSNYPLGAKHVNEETLAPFALGFQAVSMGMRPFAKAASEGKLHGTAEEPGQAVQELKLNDRWSATITYGVPQFWFKGEPPGNPEPIGAALIAELSPDEFLVTGYHARVTLHPASDATANMIYDRVEEGVYEGNDWKFQRNWNGDQTDYGVNFSSVPQLLKIKLATYK",
          "count": 1
        }
      }
    ],
    "dialect": "alphafoldserver",
    "version": 1
  },
  {
    "name": "ORF2601_vs_ORF1765_interactome",
    "modelSeeds": [],
    "sequences": [
      {
        "proteinChain": {
          "sequence": "MSKPKIIAIATLVAVLAGYCLSGYLTLLLLRLDTGLYGWDTYYRYFSALGLPQVAPYATKIKIAGVLGFGLPVLVWAIAVVLIVKPKARALHGDARFAGAADLSKHGLFKPSGNGIVVGKFNGKLVRLSGQQFVILAAPTRSGKGVGVVIPNLLEYQESVVVLDIKQENFDLTSGWRASQGHEVFLFNPFAEDRRTHRWNPLTYVSNDPAFRVSDLMSIAAMLYPDGSDDQKFWVSQARNAFMAFALYLFENWDEELSLGFPGGAGAPTLGGIYRLSSGDGTDLKKYLKSLSERRFLSSNAKSAFANLLSQADETFASIMGTLKEPLNAWINPVLDAATSADDFVLTDLRKKKMTIYIGIQPNKLAESRLIINLLFSQIINLNTRELPKSNPELKYQCLLLMDEFTSIGKVDIIATAVAYMAGYNIRLLPIIQSMAQLDATYGKDLSRTIITNHALQILYAPREQQDANDYSEMLGYTTIKKKNVTRGRETTHSVSEERRALMLPQELKAMGNEKEVFLYEGIPHPVKCDKIRYYEDRHFTARLLPKTEVKTLTIRM",
          "count": 1
        }
      },
      {
        "proteinChain": {
          "sequence": "MQTTIRSAGAMPANRRTSLAQCLALSLALLANAAHAQEVRKAADGVTVVPSAKGAAPVRLQVVDAGIIRVSADPDGDFARSPSLMRVPVQGDTAFQVAEQGDSVQLKTGKVTASISTVDGHVSFADANGKPVLSEVAGGRSFAPLNVEGKQYLSVRQRFQSPDDEALYGFGQHQQGWMNQKGRNVELQQNNIDMAVPYLVSSRNYGLLWDNNSITRLGDPRGLQPLPKTLTLYDAKGKAGALTARYAINGKHILERRESEVNYQYLSDLTKYPKKAITKDKNSRMQVTWEGEIEALTGGEHTFSLYSSEYAKLYVDGKLVVDRWRQNWNPWNHEFKLDLEPGQRHTVKVEWDLIDPSYIALLHRDPLPAAEAKDLSLWSEAGQMIDYYFVSADSYDQAVAGYRALTGKSTMLPKWAYGFWQSRERYKSQDELVGAVAEYRKRKLSLDNIVLDWSYWPENAWGSHDFDPQHFPDPDGMVKAVHDMHAQIMISIWPKFYPTTANYKELDAAGFMFKRNVEVGELDWIGKGYKNSFYDPYSEKAQAIYWRQINEKLNSKGFDAWWMDADEPDVHSNLDIAERKARTTPNALGSSTEYFNSYPLPHTHGVYVGDRAADDKRVFILSRKGYAGTQRNAVAVWSGDIVSRWDDMRDQISGGVNMALSGLPNWTFDIGGFAVEKRYEDQDPAHLPEWRELNTRWFQFGAFVPIFRSHGQFPYREIWNIAPEGTPFYESMAYYNRLRSALLPYIYSLAGDTYQRDGVIMRGMMMDFPNDPKVRDINDQYLFGPAFLVAPVTRFGATSRQVYLPAGSSWLEFATGKRYEGGQSIEAAAPIERMPLFVRAGSIVPTGPVQEYVDQVADAPLTVVVYTGADGQFSLYEDDGKGYGYEKGEFSRIPLVWNQAKGELSIGKREGSWTGMQAKRTINVRFVDGPRDDAGALAPKTDASIQYDGKPVSVLQRKIASGKARRR",
          "count": 1
        }
      }
    ],
    "dialect": "alphafoldserver",
    "version": 1
  },
  {
    "name": "ORF2601_vs_ORF1766_interactome",
    "modelSeeds": [],
    "sequences": [
      {
        "proteinChain": {
          "sequence": "MSKPKIIAIATLVAVLAGYCLSGYLTLLLLRLDTGLYGWDTYYRYFSALGLPQVAPYATKIKIAGVLGFGLPVLVWAIAVVLIVKPKARALHGDARFAGAADLSKHGLFKPSGNGIVVGKFNGKLVRLSGQQFVILAAPTRSGKGVGVVIPNLLEYQESVVVLDIKQENFDLTSGWRASQGHEVFLFNPFAEDRRTHRWNPLTYVSNDPAFRVSDLMSIAAMLYPDGSDDQKFWVSQARNAFMAFALYLFENWDEELSLGFPGGAGAPTLGGIYRLSSGDGTDLKKYLKSLSERRFLSSNAKSAFANLLSQADETFASIMGTLKEPLNAWINPVLDAATSADDFVLTDLRKKKMTIYIGIQPNKLAESRLIINLLFSQIINLNTRELPKSNPELKYQCLLLMDEFTSIGKVDIIATAVAYMAGYNIRLLPIIQSMAQLDATYGKDLSRTIITNHALQILYAPREQQDANDYSEMLGYTTIKKKNVTRGRETTHSVSEERRALMLPQELKAMGNEKEVFLYEGIPHPVKCDKIRYYEDRHFTARLLPKTEVKTLTIRM",
          "count": 1
        }
      },
      {
        "proteinChain": {
          "sequence": "VLTRRELCKATGAAIAVLGAVPAAAQATQASKTTALPPVAAAEALQLWYREPANEWVEALPVGNGRLGAMVWGGIAHERLQLNEDTLYAGGPYDSTSPDALAALPQVRALIFAGRYAEAEKLADAKLLSRPLKQMPYQPLGDLLLDFDRADGISDYRRQLDLDTAVATTTFRSGGAVHRREVFVCAQAQCIVVRLSCDRPGGISLRVGIDSPQTGEVTAEPGGLLFSGRNGSFAGIEGRLRFALRVLPQVSGGKLSQVRDRLRIDAADEVVLLLSAATSYQRFDAVDGDPLALTAARLRKAAKLDFPALLRAHLADHQRLFRRVAIDLGSSEAVQLPTDERVQRFAEGNDPALAALYHQYGRYLLICSSRPGTQPANLQGIWNDLMQPPWESKYTININTEMNYWPSEANALHECVEPLEAMLFDLAQTGTHTARAIYDAPGWVVHNNTDLWRQAGPIDGAQWSLWPMGGVWLLQQLWDRWDYGRDRAYLSKVYPLFKGAAEFFVATLMRDPQTGAMVTNPSMSPENQHPFGAAVCAGPSMDAQLLRDLFAQCIAMSKLLGIDAQLAQQLAALREQLPPNRIGKAGQLQEWQQDWDMQAPEINHRHVSHLYALHPSSQINLRDTPELAAAARRSLEIRGDNATGWGIGWRLNLWARLADGEHAYRILQLLISPERTYPNLFDAHPPFQIDGNFGGTAGITEMLLQSWGGSVFLLPALPKAWPRGSVRGLRVRGGASVDLEWEGGRLQQARLHSDRGGRYQLSYAGQTLDLELGAGRTQQVGLNNNRLVTQ",
          "count": 1
        }
      }
    ],
    "dialect": "alphafoldserver",
    "version": 1
  },
  {
    "name": "ORF2601_vs_ORF1767_interactome",
    "modelSeeds": [],
    "sequences": [
      {
        "proteinChain": {
          "sequence": "MSKPKIIAIATLVAVLAGYCLSGYLTLLLLRLDTGLYGWDTYYRYFSALGLPQVAPYATKIKIAGVLGFGLPVLVWAIAVVLIVKPKARALHGDARFAGAADLSKHGLFKPSGNGIVVGKFNGKLVRLSGQQFVILAAPTRSGKGVGVVIPNLLEYQESVVVLDIKQENFDLTSGWRASQGHEVFLFNPFAEDRRTHRWNPLTYVSNDPAFRVSDLMSIAAMLYPDGSDDQKFWVSQARNAFMAFALYLFENWDEELSLGFPGGAGAPTLGGIYRLSSGDGTDLKKYLKSLSERRFLSSNAKSAFANLLSQADETFASIMGTLKEPLNAWINPVLDAATSADDFVLTDLRKKKMTIYIGIQPNKLAESRLIINLLFSQIINLNTRELPKSNPELKYQCLLLMDEFTSIGKVDIIATAVAYMAGYNIRLLPIIQSMAQLDATYGKDLSRTIITNHALQILYAPREQQDANDYSEMLGYTTIKKKNVTRGRETTHSVSEERRALMLPQELKAMGNEKEVFLYEGIPHPVKCDKIRYYEDRHFTARLLPKTEVKTLTIRM",
          "count": 1
        }
      },
      {
        "proteinChain": {
          "sequence": "MSLYVGLDVGTQSVKLVAYDPQDRAVVATIAAPMELISRDDGTREQQAQWWIDGIVHCFAQLDGEQRARVRGISVSGQQHGFVPVAADGSVTAPVKLWCDTSTALECDEIMAAVGGAAGSVAAAGNPIMAGYTASKLPWTRKHRPDAYAAMTTVMLPHDYVNFWLTGERFAEVGDASGTGWLDVRTRQWSERMLSAVDAQRDLREALPPLVDTGAVYALSDAAAQALNLPAGVRVTTGGGDNMMAAIGTGNVVPGRLTMSLGTSGTLFAYADHPVVDDEARWAAFCSSSGGWLPLICTMNCTVATEAVMRMFSITRDQTEAMIADTAPGADGLVLLPFFNGERTPDLPAARGCLFGMDLHNTTAAHFYRAAMEGATYSLRNGFDAFVAAGLQFDTILLTGGGSKSAQWRQMVADIFNLQVVVPTQPEGAAFGAALQALWACERADGGDAALADVVLEHLQVDDALAAQPNPQHVAQYQQHYQTFLKHLHVVSPLYAG",
          "count": 1
        }
      }
    ],
    "dialect": "alphafoldserver",
    "version": 1
  },
  {
    "name": "ORF2601_vs_ORF1768_interactome",
    "modelSeeds": [],
    "sequences": [
      {
        "proteinChain": {
          "sequence": "MSKPKIIAIATLVAVLAGYCLSGYLTLLLLRLDTGLYGWDTYYRYFSALGLPQVAPYATKIKIAGVLGFGLPVLVWAIAVVLIVKPKARALHGDARFAGAADLSKHGLFKPSGNGIVVGKFNGKLVRLSGQQFVILAAPTRSGKGVGVVIPNLLEYQESVVVLDIKQENFDLTSGWRASQGHEVFLFNPFAEDRRTHRWNPLTYVSNDPAFRVSDLMSIAAMLYPDGSDDQKFWVSQARNAFMAFALYLFENWDEELSLGFPGGAGAPTLGGIYRLSSGDGTDLKKYLKSLSERRFLSSNAKSAFANLLSQADETFASIMGTLKEPLNAWINPVLDAATSADDFVLTDLRKKKMTIYIGIQPNKLAESRLIINLLFSQIINLNTRELPKSNPELKYQCLLLMDEFTSIGKVDIIATAVAYMAGYNIRLLPIIQSMAQLDATYGKDLSRTIITNHALQILYAPREQQDANDYSEMLGYTTIKKKNVTRGRETTHSVSEERRALMLPQELKAMGNEKEVFLYEGIPHPVKCDKIRYYEDRHFTARLLPKTEVKTLTIRM",
          "count": 1
        }
      },
      {
        "proteinChain": {
          "sequence": "MSNTVYIGAKEYFPGIGKIGFEGRDSDNPLAFKVYDANKTIGDKTMAEHLRFAVAYWHSFCGNGADPFGPGTRAYPWDVGDTALNRAEAKADAAFEFFTKLGVPYYCFHDIDLSPDADDITEYESNLKHMVGVARQRQADTGIKLLWGTANLFSHPRYMNGASTNPDFNVVARAAVQVKAAIDATVALGGENYVFWGGREGYACLHNTQMKREQDNMARFLTLARDYGRSIGFKGNFLIEPKPMEPMKHQYDFDSATVIGFLRQHGLDQDFKLNIEANHATLSGHSFEHDLQVASDAGLLGSIDANRGNAQNGWDTDQFPTDLYDTVGAMLVVLRQGGLAPGGLNFDAKVRRESSDPQDLFLAHIGGMDAFARGLEVANALLTASPLEQWRAERYASFDSGAGADFAAGKTTLADLAKHAAGNAPQQISGRQEAYENLINQYLTR",
          "count": 1
        }
      }
    ],
    "dialect": "alphafoldserver",
    "version": 1
  },
  {
    "name": "ORF2601_vs_ORF1769_interactome",
    "modelSeeds": [],
    "sequences": [
      {
        "proteinChain": {
          "sequence": "MSKPKIIAIATLVAVLAGYCLSGYLTLLLLRLDTGLYGWDTYYRYFSALGLPQVAPYATKIKIAGVLGFGLPVLVWAIAVVLIVKPKARALHGDARFAGAADLSKHGLFKPSGNGIVVGKFNGKLVRLSGQQFVILAAPTRSGKGVGVVIPNLLEYQESVVVLDIKQENFDLTSGWRASQGHEVFLFNPFAEDRRTHRWNPLTYVSNDPAFRVSDLMSIAAMLYPDGSDDQKFWVSQARNAFMAFALYLFENWDEELSLGFPGGAGAPTLGGIYRLSSGDGTDLKKYLKSLSERRFLSSNAKSAFANLLSQADETFASIMGTLKEPLNAWINPVLDAATSADDFVLTDLRKKKMTIYIGIQPNKLAESRLIINLLFSQIINLNTRELPKSNPELKYQCLLLMDEFTSIGKVDIIATAVAYMAGYNIRLLPIIQSMAQLDATYGKDLSRTIITNHALQILYAPREQQDANDYSEMLGYTTIKKKNVTRGRETTHSVSEERRALMLPQELKAMGNEKEVFLYEGIPHPVKCDKIRYYEDRHFTARLLPKTEVKTLTIRM",
          "count": 1
        }
      },
      {
        "proteinChain": {
          "sequence": "MSSVSIDGAPDAGENTRFIILISCVATIGGFLFGFDSGVINGTVDGLKQTFQSTAAETGFEVASMLLGCAIGAFFAGRLADRWGRRAVLIISAALFLLSAIGAGASHSSAFFIFARVMGGFAVGAASVISPAYIAEVASARYRGRLATMQQIAIISGLFCAFLSNYLLANAAGASTEPLWAGQAAWRWMFWMQAVPSILFLLLLLVIPESPRYLVVKGRREQALVVLKRLYGNAAAQTKLGEISASMAADQHKPKFSDLINKATGKIRPIVWIGIGLAVFQQLVGINVVFYYGAVLWQAVGFSEQDALLINVLSGGLSIGACLVTVMLVDKIGRKPLLWIGSAGMAVSLALVTYAFATASLDPNGKLAMSDAMGMLALVAANVYVVFFNASWGPVMWVMLGEMFPNQIRGSGLAIAGAAQWTSNFAITVSFPILLGSIGLAGAYGIYTVAAFISVFFVLKYVYETKGKELEQMEG",
          "count": 1
        }
      }
    ],
    "dialect": "alphafoldserver",
    "version": 1
  },
  {
    "name": "ORF2601_vs_ORF1770_interactome",
    "modelSeeds": [],
    "sequences": [
      {
        "proteinChain": {
          "sequence": "MSKPKIIAIATLVAVLAGYCLSGYLTLLLLRLDTGLYGWDTYYRYFSALGLPQVAPYATKIKIAGVLGFGLPVLVWAIAVVLIVKPKARALHGDARFAGAADLSKHGLFKPSGNGIVVGKFNGKLVRLSGQQFVILAAPTRSGKGVGVVIPNLLEYQESVVVLDIKQENFDLTSGWRASQGHEVFLFNPFAEDRRTHRWNPLTYVSNDPAFRVSDLMSIAAMLYPDGSDDQKFWVSQARNAFMAFALYLFENWDEELSLGFPGGAGAPTLGGIYRLSSGDGTDLKKYLKSLSERRFLSSNAKSAFANLLSQADETFASIMGTLKEPLNAWINPVLDAATSADDFVLTDLRKKKMTIYIGIQPNKLAESRLIINLLFSQIINLNTRELPKSNPELKYQCLLLMDEFTSIGKVDIIATAVAYMAGYNIRLLPIIQSMAQLDATYGKDLSRTIITNHALQILYAPREQQDANDYSEMLGYTTIKKKNVTRGRETTHSVSEERRALMLPQELKAMGNEKEVFLYEGIPHPVKCDKIRYYEDRHFTARLLPKTEVKTLTIRM",
          "count": 1
        }
      },
      {
        "proteinChain": {
          "sequence": "MAVAKELVRGMLISVCYCLVFLMLWRFSLDQWYLPVGLRVVTLLYRPYREWPFLLVGDAAAMLFLRIPLGELQGFSPLWSYLSPLLHAPLIACAIGVLRYRAPYIVKREQWLIPAALALALWNALCSLLLNGLLGGPQIYPVIDLMLRYGAGSYLGVITLLLPVMLWANWNAGPVRSSFPRDVAIAVVVILGLFFILGVLNDPSIRNVLMVAMLVPMAILTFRHGWKGTALGALLASFSIEFSMPKVYQVGFFDQNVFNFQLLYAVVTTLLFIFDARLREPVPHSRSNQSNTDVYEFARKSYASAERLLRNRVLEYTDINVQINRMRKDVVADLRAKGQHSVAMEMTRVSVIESQLLQQYVAALYPLEIETHGLYQALRSPALERFCGSQFECVFRGNCRNLSLEMQLSAYRCVLNCVEILPPAGRHFIQVRAWAARETRGVAVRVIADSSSAEAARRDLNDVEAELKARLKAHGGMFHRRHALVLTFLVTEANPMQVRETRSTDPRLLRAM",
          "count": 1
        }
      }
    ],
    "dialect": "alphafoldserver",
    "version": 1
  },
  {
    "name": "ORF2601_vs_ORF1771_interactome",
    "modelSeeds": [],
    "sequences": [
      {
        "proteinChain": {
          "sequence": "MSKPKIIAIATLVAVLAGYCLSGYLTLLLLRLDTGLYGWDTYYRYFSALGLPQVAPYATKIKIAGVLGFGLPVLVWAIAVVLIVKPKARALHGDARFAGAADLSKHGLFKPSGNGIVVGKFNGKLVRLSGQQFVILAAPTRSGKGVGVVIPNLLEYQESVVVLDIKQENFDLTSGWRASQGHEVFLFNPFAEDRRTHRWNPLTYVSNDPAFRVSDLMSIAAMLYPDGSDDQKFWVSQARNAFMAFALYLFENWDEELSLGFPGGAGAPTLGGIYRLSSGDGTDLKKYLKSLSERRFLSSNAKSAFANLLSQADETFASIMGTLKEPLNAWINPVLDAATSADDFVLTDLRKKKMTIYIGIQPNKLAESRLIINLLFSQIINLNTRELPKSNPELKYQCLLLMDEFTSIGKVDIIATAVAYMAGYNIRLLPIIQSMAQLDATYGKDLSRTIITNHALQILYAPREQQDANDYSEMLGYTTIKKKNVTRGRETTHSVSEERRALMLPQELKAMGNEKEVFLYEGIPHPVKCDKIRYYEDRHFTARLLPKTEVKTLTIRM",
          "count": 1
        }
      },
      {
        "proteinChain": {
          "sequence": "VMLLPALGAAQGLPVLRGCSVQQQGQSLRLRLELGAQVAYRSFRLTDPERVVIDLSGVSSQSPRIDPMPAGAAVARIRSAPHLDGLRVVLDLQQPCSTNMHWEGGALVLELAAAGSVALSTSDAAAAAAPTEPTRSRLRPYVVAIDAGHGGKDPGAVSVDARYEKHVAMAVAGRLHRRLAADARYRPTMIRSDDRFVPLHERVLIAHRHNADLFVSIHADAAPTRQARGASVFALSQTGASSALARWIADSENAADDMGDIARRLRVPSNPVLSQVLADLSLSGTIASSLAFGTLMLERLQQVTRLHQNQVGQAGFAVLKSPDIPSLLVETGFMSNRDDCSRLCSDTHQDELAQTLHAGIDDYFAAFPGRA",
          "count": 1
        }
      }
    ],
    "dialect": "alphafoldserver",
    "version": 1
  },
  {
    "name": "ORF2601_vs_ORF1772_interactome",
    "modelSeeds": [],
    "sequences": [
      {
        "proteinChain": {
          "sequence": "MSKPKIIAIATLVAVLAGYCLSGYLTLLLLRLDTGLYGWDTYYRYFSALGLPQVAPYATKIKIAGVLGFGLPVLVWAIAVVLIVKPKARALHGDARFAGAADLSKHGLFKPSGNGIVVGKFNGKLVRLSGQQFVILAAPTRSGKGVGVVIPNLLEYQESVVVLDIKQENFDLTSGWRASQGHEVFLFNPFAEDRRTHRWNPLTYVSNDPAFRVSDLMSIAAMLYPDGSDDQKFWVSQARNAFMAFALYLFENWDEELSLGFPGGAGAPTLGGIYRLSSGDGTDLKKYLKSLSERRFLSSNAKSAFANLLSQADETFASIMGTLKEPLNAWINPVLDAATSADDFVLTDLRKKKMTIYIGIQPNKLAESRLIINLLFSQIINLNTRELPKSNPELKYQCLLLMDEFTSIGKVDIIATAVAYMAGYNIRLLPIIQSMAQLDATYGKDLSRTIITNHALQILYAPREQQDANDYSEMLGYTTIKKKNVTRGRETTHSVSEERRALMLPQELKAMGNEKEVFLYEGIPHPVKCDKIRYYEDRHFTARLLPKTEVKTLTIRM",
          "count": 1
        }
      },
      {
        "proteinChain": {
          "sequence": "MSPTLPDVAVTEPSTLSAPLRWVGMQDIAIPVQLETGSSQLAARASVQVDLPRAELKGIHMSRLYRLLDTHLQQPLSPAMLSQLLQALIDSHADCASRAARLTLSFELMLRTPALRSEGLSGWRAYPVHIAAQCRAGRTTIQLQIEVLYASTCPCSAALSRQLLSDAFVQQHAGRDTLPLRDVVQWLQDHGTYATPHSQRSVAQVRVELPADAQRLAIQQLVGLCEQALATPVQAAVRRPDEQAFARLNGANLMCVEDAARRLRKPLAEHYAAFHVAVRHLESLHAHDAVAETGSDDAVLGPTTM",
          "count": 1
        }
      }
    ],
    "dialect": "alphafoldserver",
    "version": 1
  },
  {
    "name": "ORF2601_vs_ORF1773_interactome",
    "modelSeeds": [],
    "sequences": [
      {
        "proteinChain": {
          "sequence": "MSKPKIIAIATLVAVLAGYCLSGYLTLLLLRLDTGLYGWDTYYRYFSALGLPQVAPYATKIKIAGVLGFGLPVLVWAIAVVLIVKPKARALHGDARFAGAADLSKHGLFKPSGNGIVVGKFNGKLVRLSGQQFVILAAPTRSGKGVGVVIPNLLEYQESVVVLDIKQENFDLTSGWRASQGHEVFLFNPFAEDRRTHRWNPLTYVSNDPAFRVSDLMSIAAMLYPDGSDDQKFWVSQARNAFMAFALYLFENWDEELSLGFPGGAGAPTLGGIYRLSSGDGTDLKKYLKSLSERRFLSSNAKSAFANLLSQADETFASIMGTLKEPLNAWINPVLDAATSADDFVLTDLRKKKMTIYIGIQPNKLAESRLIINLLFSQIINLNTRELPKSNPELKYQCLLLMDEFTSIGKVDIIATAVAYMAGYNIRLLPIIQSMAQLDATYGKDLSRTIITNHALQILYAPREQQDANDYSEMLGYTTIKKKNVTRGRETTHSVSEERRALMLPQELKAMGNEKEVFLYEGIPHPVKCDKIRYYEDRHFTARLLPKTEVKTLTIRM",
          "count": 1
        }
      },
      {
        "proteinChain": {
          "sequence": "MVHRHNTSTHVAAQRMRTAERAAMRSVLLVLVWLI",
          "count": 1
        }
      }
    ],
    "dialect": "alphafoldserver",
    "version": 1
  },
  {
    "name": "ORF2601_vs_ORF1774_interactome",
    "modelSeeds": [],
    "sequences": [
      {
        "proteinChain": {
          "sequence": "MSKPKIIAIATLVAVLAGYCLSGYLTLLLLRLDTGLYGWDTYYRYFSALGLPQVAPYATKIKIAGVLGFGLPVLVWAIAVVLIVKPKARALHGDARFAGAADLSKHGLFKPSGNGIVVGKFNGKLVRLSGQQFVILAAPTRSGKGVGVVIPNLLEYQESVVVLDIKQENFDLTSGWRASQGHEVFLFNPFAEDRRTHRWNPLTYVSNDPAFRVSDLMSIAAMLYPDGSDDQKFWVSQARNAFMAFALYLFENWDEELSLGFPGGAGAPTLGGIYRLSSGDGTDLKKYLKSLSERRFLSSNAKSAFANLLSQADETFASIMGTLKEPLNAWINPVLDAATSADDFVLTDLRKKKMTIYIGIQPNKLAESRLIINLLFSQIINLNTRELPKSNPELKYQCLLLMDEFTSIGKVDIIATAVAYMAGYNIRLLPIIQSMAQLDATYGKDLSRTIITNHALQILYAPREQQDANDYSEMLGYTTIKKKNVTRGRETTHSVSEERRALMLPQELKAMGNEKEVFLYEGIPHPVKCDKIRYYEDRHFTARLLPKTEVKTLTIRM",
          "count": 1
        }
      },
      {
        "proteinChain": {
          "sequence": "LGNPATQDGSAIIEPSVTSPFTLRVIPRDQHTISRKDISPNALRVLYRLRESGFGAYLVGGAVRDLLVGGHPKDFDVATDATPEEVKALFRNCRLIGRRFRLAHVVFGREIIEVATFRANVDDGSGDRELDNGRLVRDNVYGTIEDDAIRRDFTCNALYYAIEDFSVRDYCGGFEDVQARLMKLIGDPQLRYQEDPVRMLRAVRLAAKLNFDIEAGTAEPIPRLAGLLSEAAPARLFEEILKLFLSGHGVASFEGLERYGLLGALFPESAAALKSNRSGALRAMVLEGLRNTDARVANDEPVSPAFLFALLLWPAFCRTLMGLQAQGVQPEDAQRRAADRVTLHQLERVALPRRFSLPMQEIWLLQTRFSSRQRKRVFRTLSHPRFRAAFDFLVLRQFASPDHAADVEFWREAQKSSGQELVDAIESAQADHESDEGAPRKRRRRRRRTGAPAGE",
          "count": 1
        }
      }
    ],
    "dialect": "alphafoldserver",
    "version": 1
  },
  {
    "name": "ORF2601_vs_ORF1775_interactome",
    "modelSeeds": [],
    "sequences": [
      {
        "proteinChain": {
          "sequence": "MSKPKIIAIATLVAVLAGYCLSGYLTLLLLRLDTGLYGWDTYYRYFSALGLPQVAPYATKIKIAGVLGFGLPVLVWAIAVVLIVKPKARALHGDARFAGAADLSKHGLFKPSGNGIVVGKFNGKLVRLSGQQFVILAAPTRSGKGVGVVIPNLLEYQESVVVLDIKQENFDLTSGWRASQGHEVFLFNPFAEDRRTHRWNPLTYVSNDPAFRVSDLMSIAAMLYPDGSDDQKFWVSQARNAFMAFALYLFENWDEELSLGFPGGAGAPTLGGIYRLSSGDGTDLKKYLKSLSERRFLSSNAKSAFANLLSQADETFASIMGTLKEPLNAWINPVLDAATSADDFVLTDLRKKKMTIYIGIQPNKLAESRLIINLLFSQIINLNTRELPKSNPELKYQCLLLMDEFTSIGKVDIIATAVAYMAGYNIRLLPIIQSMAQLDATYGKDLSRTIITNHALQILYAPREQQDANDYSEMLGYTTIKKKNVTRGRETTHSVSEERRALMLPQELKAMGNEKEVFLYEGIPHPVKCDKIRYYEDRHFTARLLPKTEVKTLTIRM",
          "count": 1
        }
      },
      {
        "proteinChain": {
          "sequence": "MQTAFVGLGANLGPAEASVRAAIAALGAVPQTTLIAASRLYRTPAWGREDQPDFINAVAQLRTELAPLPLLEALLGIEQAFGRERRAGERWGPRTLDLDLLLYADQVIDLPQLQVPHPHLHARAFALLPLSELAPEAIIPGHGTVRRALHAIDTCGLEPIG",
          "count": 1
        }
      }
    ],
    "dialect": "alphafoldserver",
    "version": 1
  },
  {
    "name": "ORF2601_vs_ORF1776_interactome",
    "modelSeeds": [],
    "sequences": [
      {
        "proteinChain": {
          "sequence": "MSKPKIIAIATLVAVLAGYCLSGYLTLLLLRLDTGLYGWDTYYRYFSALGLPQVAPYATKIKIAGVLGFGLPVLVWAIAVVLIVKPKARALHGDARFAGAADLSKHGLFKPSGNGIVVGKFNGKLVRLSGQQFVILAAPTRSGKGVGVVIPNLLEYQESVVVLDIKQENFDLTSGWRASQGHEVFLFNPFAEDRRTHRWNPLTYVSNDPAFRVSDLMSIAAMLYPDGSDDQKFWVSQARNAFMAFALYLFENWDEELSLGFPGGAGAPTLGGIYRLSSGDGTDLKKYLKSLSERRFLSSNAKSAFANLLSQADETFASIMGTLKEPLNAWINPVLDAATSADDFVLTDLRKKKMTIYIGIQPNKLAESRLIINLLFSQIINLNTRELPKSNPELKYQCLLLMDEFTSIGKVDIIATAVAYMAGYNIRLLPIIQSMAQLDATYGKDLSRTIITNHALQILYAPREQQDANDYSEMLGYTTIKKKNVTRGRETTHSVSEERRALMLPQELKAMGNEKEVFLYEGIPHPVKCDKIRYYEDRHFTARLLPKTEVKTLTIRM",
          "count": 1
        }
      },
      {
        "proteinChain": {
          "sequence": "MSSHADSKPWTVPALAQAKREGRKLVMLTAYDAGFARTFDANGVDLILVGDSLGMVVQGHDSTLPVTTADMVYHTASVARALDRALLVADLSFQADATPERALDAATQLLQAGAEMVKIEGAGHKLEVIRYLVEREIPVCSHLGLTPQSVLRFGGYKVQGRGEAGEQLRRDAQAVVDAGASLLVLECVPTPIATQISAELSVPTIGIGAGPGCDGQVLVMHDMLGLDSGHRRPKFVKDFLAEGGSVAGAVRAYAQAVRDGSFPDAEHAYAA",
          "count": 1
        }
      }
    ],
    "dialect": "alphafoldserver",
    "version": 1
  },
  {
    "name": "ORF2601_vs_ORF1777_interactome",
    "modelSeeds": [],
    "sequences": [
      {
        "proteinChain": {
          "sequence": "MSKPKIIAIATLVAVLAGYCLSGYLTLLLLRLDTGLYGWDTYYRYFSALGLPQVAPYATKIKIAGVLGFGLPVLVWAIAVVLIVKPKARALHGDARFAGAADLSKHGLFKPSGNGIVVGKFNGKLVRLSGQQFVILAAPTRSGKGVGVVIPNLLEYQESVVVLDIKQENFDLTSGWRASQGHEVFLFNPFAEDRRTHRWNPLTYVSNDPAFRVSDLMSIAAMLYPDGSDDQKFWVSQARNAFMAFALYLFENWDEELSLGFPGGAGAPTLGGIYRLSSGDGTDLKKYLKSLSERRFLSSNAKSAFANLLSQADETFASIMGTLKEPLNAWINPVLDAATSADDFVLTDLRKKKMTIYIGIQPNKLAESRLIINLLFSQIINLNTRELPKSNPELKYQCLLLMDEFTSIGKVDIIATAVAYMAGYNIRLLPIIQSMAQLDATYGKDLSRTIITNHALQILYAPREQQDANDYSEMLGYTTIKKKNVTRGRETTHSVSEERRALMLPQELKAMGNEKEVFLYEGIPHPVKCDKIRYYEDRHFTARLLPKTEVKTLTIRM",
          "count": 1
        }
      },
      {
        "proteinChain": {
          "sequence": "MIQTLTDLSALRALVNGWKREGLRVALVPTMGNLHAGHYSLVMLARQYADRVVSSVFVNPTQFGPNEDFARYPRTPEADLRGLEDAGCDALWLPDVDTMYPLGTALATPIHAPGVSDVLEGECRPGHFDGVCTVVARLFNQVQPDVAAFGKKDYQQLAVIRQMVADLAFPIEILGGSIVREADGLAMSSRNQYLSAEDRPISSTIRKVLLQMRDSYAAGTPRAQVEDAASHTLEQAGFRVDYAVVRLPDLSEPGDSHAGARVALIAARLGNTRLIDNLEF",
          "count": 1
        }
      }
    ],
    "dialect": "alphafoldserver",
    "version": 1
  },
  {
    "name": "ORF2601_vs_ORF1778_interactome",
    "modelSeeds": [],
    "sequences": [
      {
        "proteinChain": {
          "sequence": "MSKPKIIAIATLVAVLAGYCLSGYLTLLLLRLDTGLYGWDTYYRYFSALGLPQVAPYATKIKIAGVLGFGLPVLVWAIAVVLIVKPKARALHGDARFAGAADLSKHGLFKPSGNGIVVGKFNGKLVRLSGQQFVILAAPTRSGKGVGVVIPNLLEYQESVVVLDIKQENFDLTSGWRASQGHEVFLFNPFAEDRRTHRWNPLTYVSNDPAFRVSDLMSIAAMLYPDGSDDQKFWVSQARNAFMAFALYLFENWDEELSLGFPGGAGAPTLGGIYRLSSGDGTDLKKYLKSLSERRFLSSNAKSAFANLLSQADETFASIMGTLKEPLNAWINPVLDAATSADDFVLTDLRKKKMTIYIGIQPNKLAESRLIINLLFSQIINLNTRELPKSNPELKYQCLLLMDEFTSIGKVDIIATAVAYMAGYNIRLLPIIQSMAQLDATYGKDLSRTIITNHALQILYAPREQQDANDYSEMLGYTTIKKKNVTRGRETTHSVSEERRALMLPQELKAMGNEKEVFLYEGIPHPVKCDKIRYYEDRHFTARLLPKTEVKTLTIRM",
          "count": 1
        }
      },
      {
        "proteinChain": {
          "sequence": "MHLSLLKAKIHRATVTHSELNYEGSIAIDGLLLEATGIREFEQVHIWDVTNGARFSTYAIRAEDGSGIMSLNGGAARHVQVGDLIIVAAFASMSEDEAKTFKPNLVYVNAHNAISHTNHSIPTQAA",
          "count": 1
        }
      }
    ],
    "dialect": "alphafoldserver",
    "version": 1
  },
  {
    "name": "ORF2601_vs_ORF1779_interactome",
    "modelSeeds": [],
    "sequences": [
      {
        "proteinChain": {
          "sequence": "MSKPKIIAIATLVAVLAGYCLSGYLTLLLLRLDTGLYGWDTYYRYFSALGLPQVAPYATKIKIAGVLGFGLPVLVWAIAVVLIVKPKARALHGDARFAGAADLSKHGLFKPSGNGIVVGKFNGKLVRLSGQQFVILAAPTRSGKGVGVVIPNLLEYQESVVVLDIKQENFDLTSGWRASQGHEVFLFNPFAEDRRTHRWNPLTYVSNDPAFRVSDLMSIAAMLYPDGSDDQKFWVSQARNAFMAFALYLFENWDEELSLGFPGGAGAPTLGGIYRLSSGDGTDLKKYLKSLSERRFLSSNAKSAFANLLSQADETFASIMGTLKEPLNAWINPVLDAATSADDFVLTDLRKKKMTIYIGIQPNKLAESRLIINLLFSQIINLNTRELPKSNPELKYQCLLLMDEFTSIGKVDIIATAVAYMAGYNIRLLPIIQSMAQLDATYGKDLSRTIITNHALQILYAPREQQDANDYSEMLGYTTIKKKNVTRGRETTHSVSEERRALMLPQELKAMGNEKEVFLYEGIPHPVKCDKIRYYEDRHFTARLLPKTEVKTLTIRM",
          "count": 1
        }
      },
      {
        "proteinChain": {
          "sequence": "MTQTNGFDALHAHAQRLRGAAIPALLAAEPERPTQYARQVGPLYFNFARQKYDRAALDALFAIARERDLSGAFQRLFRGEQVNVTEQRAALHTALRGDLTDAPVASEAYATAEEVRQRMGSLIQQLEATDVTDIVSVGIGGSDLGPRLVADALRAPSGARFRVHFVSNVDGAAMQRTLATLDPARTAGILISKTFGTQETLLNGSILHAWLGGSERLYAVSANPERAAKAFDIAPGRVLPMWDWVGGRYSLWSAVGFPIALAIGFERFEQLLEGAAQFDAHVLNTPLEENVAVLHGLTAVWNRNLLGSATHAVMTYDQRLALLPAYLQQLVMESLGKRVKLDGSAVDSDTVSVWWGGAGTDVQHSFFQALHQGTSVVPADFIGTVHNDDPYAENHTALMANVLAQTEALANGQDSSDPHRSYPGGRPSTVILLDALTPQALGALISMYEHSVYVQSVMWGINAFDQFGVELGKQLASQLLPALKGESVDVADPVTRELLNKLRG",
          "count": 1
        }
      }
    ],
    "dialect": "alphafoldserver",
    "version": 1
  },
  {
    "name": "ORF2601_vs_ORF1780_interactome",
    "modelSeeds": [],
    "sequences": [
      {
        "proteinChain": {
          "sequence": "MSKPKIIAIATLVAVLAGYCLSGYLTLLLLRLDTGLYGWDTYYRYFSALGLPQVAPYATKIKIAGVLGFGLPVLVWAIAVVLIVKPKARALHGDARFAGAADLSKHGLFKPSGNGIVVGKFNGKLVRLSGQQFVILAAPTRSGKGVGVVIPNLLEYQESVVVLDIKQENFDLTSGWRASQGHEVFLFNPFAEDRRTHRWNPLTYVSNDPAFRVSDLMSIAAMLYPDGSDDQKFWVSQARNAFMAFALYLFENWDEELSLGFPGGAGAPTLGGIYRLSSGDGTDLKKYLKSLSERRFLSSNAKSAFANLLSQADETFASIMGTLKEPLNAWINPVLDAATSADDFVLTDLRKKKMTIYIGIQPNKLAESRLIINLLFSQIINLNTRELPKSNPELKYQCLLLMDEFTSIGKVDIIATAVAYMAGYNIRLLPIIQSMAQLDATYGKDLSRTIITNHALQILYAPREQQDANDYSEMLGYTTIKKKNVTRGRETTHSVSEERRALMLPQELKAMGNEKEVFLYEGIPHPVKCDKIRYYEDRHFTARLLPKTEVKTLTIRM",
          "count": 1
        }
      },
      {
        "proteinChain": {
          "sequence": "MSRFQDLPELEKSPAADIKVKGWPSLMRKVRSHGAVVITNHNHPEAVVVDAEEYRRLVNQASAAAATSARAQSLQALQAKFDAHLAVTTEGAGLAKAIATPARRGRKVALGPSL",
          "count": 1
        }
      }
    ],
    "dialect": "alphafoldserver",
    "version": 1
  },
  {
    "name": "ORF2601_vs_ORF1781_interactome",
    "modelSeeds": [],
    "sequences": [
      {
        "proteinChain": {
          "sequence": "MSKPKIIAIATLVAVLAGYCLSGYLTLLLLRLDTGLYGWDTYYRYFSALGLPQVAPYATKIKIAGVLGFGLPVLVWAIAVVLIVKPKARALHGDARFAGAADLSKHGLFKPSGNGIVVGKFNGKLVRLSGQQFVILAAPTRSGKGVGVVIPNLLEYQESVVVLDIKQENFDLTSGWRASQGHEVFLFNPFAEDRRTHRWNPLTYVSNDPAFRVSDLMSIAAMLYPDGSDDQKFWVSQARNAFMAFALYLFENWDEELSLGFPGGAGAPTLGGIYRLSSGDGTDLKKYLKSLSERRFLSSNAKSAFANLLSQADETFASIMGTLKEPLNAWINPVLDAATSADDFVLTDLRKKKMTIYIGIQPNKLAESRLIINLLFSQIINLNTRELPKSNPELKYQCLLLMDEFTSIGKVDIIATAVAYMAGYNIRLLPIIQSMAQLDATYGKDLSRTIITNHALQILYAPREQQDANDYSEMLGYTTIKKKNVTRGRETTHSVSEERRALMLPQELKAMGNEKEVFLYEGIPHPVKCDKIRYYEDRHFTARLLPKTEVKTLTIRM",
          "count": 1
        }
      },
      {
        "proteinChain": {
          "sequence": "MGHLLVLAGVNGAGKSSLLGRFLLEDGATWFNPDAFTKELVERGWAAAEANAQAWQEGVRRLRQAMADGSDFAFETTLGATTIPRLLREASAQQTVAVWFCGLATVDLHIERVAARVAAGGHAIPEHKIRERYDASRANLIALLPHLAVLHVYDNSAPADAAGQASPTLVLELDRSGLHYPQTPDELAQVPDWAKPIVMAALELRQS",
          "count": 1
        }
      }
    ],
    "dialect": "alphafoldserver",
    "version": 1
  },
  {
    "name": "ORF2601_vs_ORF1782_interactome",
    "modelSeeds": [],
    "sequences": [
      {
        "proteinChain": {
          "sequence": "MSKPKIIAIATLVAVLAGYCLSGYLTLLLLRLDTGLYGWDTYYRYFSALGLPQVAPYATKIKIAGVLGFGLPVLVWAIAVVLIVKPKARALHGDARFAGAADLSKHGLFKPSGNGIVVGKFNGKLVRLSGQQFVILAAPTRSGKGVGVVIPNLLEYQESVVVLDIKQENFDLTSGWRASQGHEVFLFNPFAEDRRTHRWNPLTYVSNDPAFRVSDLMSIAAMLYPDGSDDQKFWVSQARNAFMAFALYLFENWDEELSLGFPGGAGAPTLGGIYRLSSGDGTDLKKYLKSLSERRFLSSNAKSAFANLLSQADETFASIMGTLKEPLNAWINPVLDAATSADDFVLTDLRKKKMTIYIGIQPNKLAESRLIINLLFSQIINLNTRELPKSNPELKYQCLLLMDEFTSIGKVDIIATAVAYMAGYNIRLLPIIQSMAQLDATYGKDLSRTIITNHALQILYAPREQQDANDYSEMLGYTTIKKKNVTRGRETTHSVSEERRALMLPQELKAMGNEKEVFLYEGIPHPVKCDKIRYYEDRHFTARLLPKTEVKTLTIRM",
          "count": 1
        }
      },
      {
        "proteinChain": {
          "sequence": "MSPSPDPSRRRLMQLLAAVPLLPLGNASAAALQQLGGAAWAARPLRPSENPTRLVSATFHGMPAPSLADPAAMATTTVGSALSVTRSDGSTQRYALAYHPFFVTGDQLPDGNGGTVLAGGYYDIQHRPIIDRSKPGSERPFFSDCPDGSSLLTLPNAKVPGVKGNHVFAVVQFEYTTRDLAGNDTNRHLPAPIAVLTLDQDPATGKLSLVKYHNVDTAPVHGLWTTCGASLSPWNTHLSSEEYEPDATALAGNTQFRSYSTHLYGDPNKANPYHYGHLPEITVHPDGTGSVRKHYCLGRISHELVQVMPDQRTVLMGDDATNGGLFMFIADRKADLSAGTLYVGKWHQTSGFGPGAATLRWIKLGHATSAEIQAMADRLTAADILDVHLSDPGDASFTKIPFNGTFNWIRIKPGMEKAATYLETHRYAALAGGSLGFTKLEGTTVNAHDKVAYMAMSYIVTSMLNGSGDVKVEGPEAGAVYALNLRGGQRDSQGAPIHSDWVPIDMAAPAALTGHNLAKADALGNLADPERIANPDNLKFSESLRTLFIGEDSSLHVNNFLWAYNVDSGTLTRVLSVPAGAESTGLHAVDEIHGWTYVMSNFQHPGDWESPLHDTVKATLDPLVRANYKDRFGGAVGYLTGDPVAVQLSKA",
          "count": 1
        }
      }
    ],
    "dialect": "alphafoldserver",
    "version": 1
  },
  {
    "name": "ORF2601_vs_ORF1783_interactome",
    "modelSeeds": [],
    "sequences": [
      {
        "proteinChain": {
          "sequence": "MSKPKIIAIATLVAVLAGYCLSGYLTLLLLRLDTGLYGWDTYYRYFSALGLPQVAPYATKIKIAGVLGFGLPVLVWAIAVVLIVKPKARALHGDARFAGAADLSKHGLFKPSGNGIVVGKFNGKLVRLSGQQFVILAAPTRSGKGVGVVIPNLLEYQESVVVLDIKQENFDLTSGWRASQGHEVFLFNPFAEDRRTHRWNPLTYVSNDPAFRVSDLMSIAAMLYPDGSDDQKFWVSQARNAFMAFALYLFENWDEELSLGFPGGAGAPTLGGIYRLSSGDGTDLKKYLKSLSERRFLSSNAKSAFANLLSQADETFASIMGTLKEPLNAWINPVLDAATSADDFVLTDLRKKKMTIYIGIQPNKLAESRLIINLLFSQIINLNTRELPKSNPELKYQCLLLMDEFTSIGKVDIIATAVAYMAGYNIRLLPIIQSMAQLDATYGKDLSRTIITNHALQILYAPREQQDANDYSEMLGYTTIKKKNVTRGRETTHSVSEERRALMLPQELKAMGNEKEVFLYEGIPHPVKCDKIRYYEDRHFTARLLPKTEVKTLTIRM",
          "count": 1
        }
      },
      {
        "proteinChain": {
          "sequence": "LDKLLRRTAAPVARRALCLATAAAVLMLAACQGKDTAAEASKAAPAAAPAEASTAIHPDQWPSPKWPFAQDAALEQRITDVMAKMSVEEKVAQTIQGDIASMTPDDVRKYRIGSVLAGGNSDPGGKYNASPAEWLKLADAFYEASMDTSKGGNAIPIIFGIDAVHGQSNIVGATLFPHNIGLGATRNPDLIKKIGEVTAAETRVTGMEWTFAPTVAVPQDDRWGRTYEGYSESPDVVASFAGKMVEGVQGVPGTPQFLDGSHVISSVKHFVGDGGTTDGKDQGDTKVSEATMRDIHAAGYPPAIAAGAQSVMASFNSFNGEKMHGNKVMLTDVLKGRMNFGGFVVGDWNGHGQVKGCTNQNCPASFIAGVDMAMAADSWKGIYETELAAVKSGQISAERLDDAVRRILRVKVRLGLFEAGKPSKRPLGGKYELLGAPEHRAIARQAVRESLVLLKNQAGILPLNPTRRVLVVGDGANDMGKQSGGWTLNWQGTGTKRSDYPNGTTIWEGLDKQIKAAGGSAELAVDGAYKTKPDVAVVVFGENPYAEFQGDIATLLYKPGDESELALIKKLKAEGIPVVAVFLSGRPLWMNQYINASDAFVAAWLPGSEGEGIADVLLRKADGSVQNDFKGKLSFSWPKTAVQFANNVGQKDYDPQFKFGFGLTYADKGDLAALPEESGVSGEQSVGGMYFVRGKPALGIAMQLSNAGQANMPATTLPVGLSDGSLKMTAVDHKAQEDARRLVWSGSTASSVLLVSAKPVDVSRESNGDVQLQLTLRRDSAVTAPVWLGVGCGDKCGGRVDVQKTLATLPQGQWKVVGVPLKCFAVAGADVTKLTQVASIESAAALDLSVSRVSLGALNEAEVTVDCPVK",
          "count": 1
        }
      }
    ],
    "dialect": "alphafoldserver",
    "version": 1
  },
  {
    "name": "ORF2601_vs_ORF1784_interactome",
    "modelSeeds": [],
    "sequences": [
      {
        "proteinChain": {
          "sequence": "MSKPKIIAIATLVAVLAGYCLSGYLTLLLLRLDTGLYGWDTYYRYFSALGLPQVAPYATKIKIAGVLGFGLPVLVWAIAVVLIVKPKARALHGDARFAGAADLSKHGLFKPSGNGIVVGKFNGKLVRLSGQQFVILAAPTRSGKGVGVVIPNLLEYQESVVVLDIKQENFDLTSGWRASQGHEVFLFNPFAEDRRTHRWNPLTYVSNDPAFRVSDLMSIAAMLYPDGSDDQKFWVSQARNAFMAFALYLFENWDEELSLGFPGGAGAPTLGGIYRLSSGDGTDLKKYLKSLSERRFLSSNAKSAFANLLSQADETFASIMGTLKEPLNAWINPVLDAATSADDFVLTDLRKKKMTIYIGIQPNKLAESRLIINLLFSQIINLNTRELPKSNPELKYQCLLLMDEFTSIGKVDIIATAVAYMAGYNIRLLPIIQSMAQLDATYGKDLSRTIITNHALQILYAPREQQDANDYSEMLGYTTIKKKNVTRGRETTHSVSEERRALMLPQELKAMGNEKEVFLYEGIPHPVKCDKIRYYEDRHFTARLLPKTEVKTLTIRM",
          "count": 1
        }
      },
      {
        "proteinChain": {
          "sequence": "VGLATLDIVIVLVYLAGIFVLAQWVSREKAGHSKSAEDYFLASKSLPWWAIGASLIAANISAEQIIGMAGSGYAIGLAIASYEWMAALTLLIVGKFFLPIFLRNGIYTMPQFLEQRYGTWIRTLMAVFWLLLYVFVNLTSILWLGSIAVSQVTGMDQTLALALIGVFALVYQLYGGLKAVALTDIVQVTLLVLGGLLVAGLTLARIGDGAGVLAGFQHLWTAHPDHFHMILTRDNPFYKDLPGLSVLLGGLWVMNISYWGFNQYIIQRALAAKNIGEAQKGMVFAAFLKLLMPLVIVVPGIAAVVLAPDLAKPDQAYPTMMQLLPTGILGLVFAALVAAIVASLASKINSVATIFTLDFYAKFRPQTEQKQLVRVGRLVAAASVLIGILTARPLLGNFDQGFQFIQEFTGFFTPGVVVIFMLGLFWKRANEAGALTAAIGSVVLSFALKFAWPELPFMDRIGVVFVAALVLAVVVSLLTPATQARDLIRTNDVAYGTTLGFKIGAAGVIAILIVLYTVFW",
          "count": 1
        }
      }
    ],
    "dialect": "alphafoldserver",
    "version": 1
  },
  {
    "name": "ORF2601_vs_ORF1785_interactome",
    "modelSeeds": [],
    "sequences": [
      {
        "proteinChain": {
          "sequence": "MSKPKIIAIATLVAVLAGYCLSGYLTLLLLRLDTGLYGWDTYYRYFSALGLPQVAPYATKIKIAGVLGFGLPVLVWAIAVVLIVKPKARALHGDARFAGAADLSKHGLFKPSGNGIVVGKFNGKLVRLSGQQFVILAAPTRSGKGVGVVIPNLLEYQESVVVLDIKQENFDLTSGWRASQGHEVFLFNPFAEDRRTHRWNPLTYVSNDPAFRVSDLMSIAAMLYPDGSDDQKFWVSQARNAFMAFALYLFENWDEELSLGFPGGAGAPTLGGIYRLSSGDGTDLKKYLKSLSERRFLSSNAKSAFANLLSQADETFASIMGTLKEPLNAWINPVLDAATSADDFVLTDLRKKKMTIYIGIQPNKLAESRLIINLLFSQIINLNTRELPKSNPELKYQCLLLMDEFTSIGKVDIIATAVAYMAGYNIRLLPIIQSMAQLDATYGKDLSRTIITNHALQILYAPREQQDANDYSEMLGYTTIKKKNVTRGRETTHSVSEERRALMLPQELKAMGNEKEVFLYEGIPHPVKCDKIRYYEDRHFTARLLPKTEVKTLTIRM",
          "count": 1
        }
      },
      {
        "proteinChain": {
          "sequence": "MPSLPASAESLLPPTLDESTRLEVLRGLCLLDSPPDPVFDTVAAMAARSLDAEIAVVSLVDEHRQWFKARIGLEARETPRSQAFCAHAIRSDEVMVVPDAQLDPRFCDNPLVLGPPFIRFYAGAPLKLRDGHRIGTLCVIGTSPRPGLDQAAITQLEGLRDLAVLRVENLRSTTYRDGPTGLPNRSRFSEDLDTWLSQRDTAPATTAVAIDVCGSDYFRDMVKALGWEYADGYIALAQRRLAAYLPGGTLLYRLDPTTFGFLAQAEGQRLATLCTKVSKAFTEPLEHQGIPHTAVASIGAVSLQSSYGAADTIRSLTTAVDIARERCLPWSMYERKHDVAQRNTFRLLAALPAALDSSSQLRLHFQPRVDLHDHRCVGVEALLRWQHPMIGPVMPSDFIPMAEKTALINRITAWVIDNGIAQAARWQQQGLDFNLALNVSAADLDRPGFAGLLRRGLDRHKLDPRRLEIEFTESAMIRHPDHLAEQLAAIAALGVHIAIDDFGTGYSNFSYLKQLPASSLKIDQSFIRSLPDSRTDRTLVPAMIQLGHSLGQRVVAEGIESAEAYAQLRAWGCDEGQGYWIAKPMPAAALETWLETPWHEQHAAPVNLLAASLAAARV",
          "count": 1
        }
      }
    ],
    "dialect": "alphafoldserver",
    "version": 1
  },
  {
    "name": "ORF2601_vs_ORF1786_interactome",
    "modelSeeds": [],
    "sequences": [
      {
        "proteinChain": {
          "sequence": "MSKPKIIAIATLVAVLAGYCLSGYLTLLLLRLDTGLYGWDTYYRYFSALGLPQVAPYATKIKIAGVLGFGLPVLVWAIAVVLIVKPKARALHGDARFAGAADLSKHGLFKPSGNGIVVGKFNGKLVRLSGQQFVILAAPTRSGKGVGVVIPNLLEYQESVVVLDIKQENFDLTSGWRASQGHEVFLFNPFAEDRRTHRWNPLTYVSNDPAFRVSDLMSIAAMLYPDGSDDQKFWVSQARNAFMAFALYLFENWDEELSLGFPGGAGAPTLGGIYRLSSGDGTDLKKYLKSLSERRFLSSNAKSAFANLLSQADETFASIMGTLKEPLNAWINPVLDAATSADDFVLTDLRKKKMTIYIGIQPNKLAESRLIINLLFSQIINLNTRELPKSNPELKYQCLLLMDEFTSIGKVDIIATAVAYMAGYNIRLLPIIQSMAQLDATYGKDLSRTIITNHALQILYAPREQQDANDYSEMLGYTTIKKKNVTRGRETTHSVSEERRALMLPQELKAMGNEKEVFLYEGIPHPVKCDKIRYYEDRHFTARLLPKTEVKTLTIRM",
          "count": 1
        }
      },
      {
        "proteinChain": {
          "sequence": "VNSLLSFAQRTLLVVAGLAASSAAHAGLTVSGTQLRESNGNALVLRGVNLPHAWYAGRTDAALAAIAATGANSVRVVLSSGYRWTRTPEADVARIIARCKSLGLIAVLEVHDTTGYGEDTAAANLVNATNYWVGIRKALIGNEDHVVINIANEPFGNSLAASEWVNGHATAIATLRKNGLTHALMVDAPNWGQDWKFYMRDNAAVLLARDSRRNLMFSVHMYEVFGSDATINNYLRAFNDKKLALVIGEFGGDHRGAHVDEAAIMRRARDYNVGYMGWSWSGNDSSTKSLDIAIGWNAAQLSTWGRNLILGTDGIAATSRRASVFGPL",
          "count": 1
        }
      }
    ],
    "dialect": "alphafoldserver",
    "version": 1
  },
  {
    "name": "ORF2601_vs_ORF1787_interactome",
    "modelSeeds": [],
    "sequences": [
      {
        "proteinChain": {
          "sequence": "MSKPKIIAIATLVAVLAGYCLSGYLTLLLLRLDTGLYGWDTYYRYFSALGLPQVAPYATKIKIAGVLGFGLPVLVWAIAVVLIVKPKARALHGDARFAGAADLSKHGLFKPSGNGIVVGKFNGKLVRLSGQQFVILAAPTRSGKGVGVVIPNLLEYQESVVVLDIKQENFDLTSGWRASQGHEVFLFNPFAEDRRTHRWNPLTYVSNDPAFRVSDLMSIAAMLYPDGSDDQKFWVSQARNAFMAFALYLFENWDEELSLGFPGGAGAPTLGGIYRLSSGDGTDLKKYLKSLSERRFLSSNAKSAFANLLSQADETFASIMGTLKEPLNAWINPVLDAATSADDFVLTDLRKKKMTIYIGIQPNKLAESRLIINLLFSQIINLNTRELPKSNPELKYQCLLLMDEFTSIGKVDIIATAVAYMAGYNIRLLPIIQSMAQLDATYGKDLSRTIITNHALQILYAPREQQDANDYSEMLGYTTIKKKNVTRGRETTHSVSEERRALMLPQELKAMGNEKEVFLYEGIPHPVKCDKIRYYEDRHFTARLLPKTEVKTLTIRM",
          "count": 1
        }
      },
      {
        "proteinChain": {
          "sequence": "MTSPPIRTGLLVDDDTLYLRTLQRSLARRGVETLTATDAASALSTARSALPDFALIDLKLGHDSGLSLIQPLREIRADMRILLVTGYASIATAVEAIKLGADDYLPKPANIPTIMRALGEEDDDLPEPDEEESAQEMMTPLSRLQWEHIQQALHETGGNVSAAARLLGMHRRSLQRKLTKRPSPGPLR",
          "count": 1
        }
      }
    ],
    "dialect": "alphafoldserver",
    "version": 1
  },
  {
    "name": "ORF2601_vs_ORF1788_interactome",
    "modelSeeds": [],
    "sequences": [
      {
        "proteinChain": {
          "sequence": "MSKPKIIAIATLVAVLAGYCLSGYLTLLLLRLDTGLYGWDTYYRYFSALGLPQVAPYATKIKIAGVLGFGLPVLVWAIAVVLIVKPKARALHGDARFAGAADLSKHGLFKPSGNGIVVGKFNGKLVRLSGQQFVILAAPTRSGKGVGVVIPNLLEYQESVVVLDIKQENFDLTSGWRASQGHEVFLFNPFAEDRRTHRWNPLTYVSNDPAFRVSDLMSIAAMLYPDGSDDQKFWVSQARNAFMAFALYLFENWDEELSLGFPGGAGAPTLGGIYRLSSGDGTDLKKYLKSLSERRFLSSNAKSAFANLLSQADETFASIMGTLKEPLNAWINPVLDAATSADDFVLTDLRKKKMTIYIGIQPNKLAESRLIINLLFSQIINLNTRELPKSNPELKYQCLLLMDEFTSIGKVDIIATAVAYMAGYNIRLLPIIQSMAQLDATYGKDLSRTIITNHALQILYAPREQQDANDYSEMLGYTTIKKKNVTRGRETTHSVSEERRALMLPQELKAMGNEKEVFLYEGIPHPVKCDKIRYYEDRHFTARLLPKTEVKTLTIRM",
          "count": 1
        }
      },
      {
        "proteinChain": {
          "sequence": "MNSSDASFLRTLCSLRWLATAGQAATILVATGLMGLNLPQQPLWAGVAALAVFNLYAQLRVAHRGAVSPATEFGHILVDVTVLTWMVGWSGGIANPFGSLFLVLIALAALALPLSWAMAVAASCVAGYVISAAFGLPLPYGGFDPLSLHMWGMAANFLLSTVVVLAFATRLALSMREREREISTLRERFARNEGIVALATHAASVAHELNTPLATMTLLVDDIADQCEQGELREDLDTLRELLVQCHERVLALAAPADNGHLSREVAVKEVLEQWRLVRPTIELRRNEDAPMRLMLQPGVSHLLMVLLNNAADAGERAGRPQIDLTLRVEHDHLSGEVRDYGPGFDTAQAMLPGTLFNSGKHDGMGVGLALSHATVERLQGELWMLPAEGSGARVGFRLPLSDHEALA",
          "count": 1
        }
      }
    ],
    "dialect": "alphafoldserver",
    "version": 1
  },
  {
    "name": "ORF2601_vs_ORF1789_interactome",
    "modelSeeds": [],
    "sequences": [
      {
        "proteinChain": {
          "sequence": "MSKPKIIAIATLVAVLAGYCLSGYLTLLLLRLDTGLYGWDTYYRYFSALGLPQVAPYATKIKIAGVLGFGLPVLVWAIAVVLIVKPKARALHGDARFAGAADLSKHGLFKPSGNGIVVGKFNGKLVRLSGQQFVILAAPTRSGKGVGVVIPNLLEYQESVVVLDIKQENFDLTSGWRASQGHEVFLFNPFAEDRRTHRWNPLTYVSNDPAFRVSDLMSIAAMLYPDGSDDQKFWVSQARNAFMAFALYLFENWDEELSLGFPGGAGAPTLGGIYRLSSGDGTDLKKYLKSLSERRFLSSNAKSAFANLLSQADETFASIMGTLKEPLNAWINPVLDAATSADDFVLTDLRKKKMTIYIGIQPNKLAESRLIINLLFSQIINLNTRELPKSNPELKYQCLLLMDEFTSIGKVDIIATAVAYMAGYNIRLLPIIQSMAQLDATYGKDLSRTIITNHALQILYAPREQQDANDYSEMLGYTTIKKKNVTRGRETTHSVSEERRALMLPQELKAMGNEKEVFLYEGIPHPVKCDKIRYYEDRHFTARLLPKTEVKTLTIRM",
          "count": 1
        }
      },
      {
        "proteinChain": {
          "sequence": "MHDAVTRPTPPADATAWPRRITRAVKIGSVTVGGGHPVVVQSMTNTDTADIAGSVKQVADLWRAGSEMVRLTVNNAESAAAIPRIVDKLRMMGIEVPLIGDFHYNGHQLLAAEPACAEALAKYRINPGNVGFGKKKDLQFGQLIEFAIKYGKPVRIGANWGSLDQSLAAQLMDENSQRDTPWDAGRVLREALIRSAVDSAERAVELGLPRERIILSAKVSGVQELIAVYRDMASRCDFALHLGLTEAGIGSKGIVASAAALSVLLQEGIGDTIRISLTPEPGQSRTQEVVVAQELLQTTGQRAFTPMVTACPGCGRTTSEFFQELAGVVQNHVRAKMPEWKITNPGAENMTLAVMGCVVNGPGESRHANIGISLPGTGEAPSAPVFIDGEKSVTLRGENIAYEFIELIDQYVERTYVRRAG",
          "count": 1
        }
      }
    ],
    "dialect": "alphafoldserver",
    "version": 1
  },
  {
    "name": "ORF2601_vs_ORF1790_interactome",
    "modelSeeds": [],
    "sequences": [
      {
        "proteinChain": {
          "sequence": "MSKPKIIAIATLVAVLAGYCLSGYLTLLLLRLDTGLYGWDTYYRYFSALGLPQVAPYATKIKIAGVLGFGLPVLVWAIAVVLIVKPKARALHGDARFAGAADLSKHGLFKPSGNGIVVGKFNGKLVRLSGQQFVILAAPTRSGKGVGVVIPNLLEYQESVVVLDIKQENFDLTSGWRASQGHEVFLFNPFAEDRRTHRWNPLTYVSNDPAFRVSDLMSIAAMLYPDGSDDQKFWVSQARNAFMAFALYLFENWDEELSLGFPGGAGAPTLGGIYRLSSGDGTDLKKYLKSLSERRFLSSNAKSAFANLLSQADETFASIMGTLKEPLNAWINPVLDAATSADDFVLTDLRKKKMTIYIGIQPNKLAESRLIINLLFSQIINLNTRELPKSNPELKYQCLLLMDEFTSIGKVDIIATAVAYMAGYNIRLLPIIQSMAQLDATYGKDLSRTIITNHALQILYAPREQQDANDYSEMLGYTTIKKKNVTRGRETTHSVSEERRALMLPQELKAMGNEKEVFLYEGIPHPVKCDKIRYYEDRHFTARLLPKTEVKTLTIRM",
          "count": 1
        }
      },
      {
        "proteinChain": {
          "sequence": "MSAAPAESPAGFKGWLRSNAWRMALLFAGVLLPLGLFVDLADEVHALENVYFDEPLLWSMRSIATPGLDAFFGAISKAGYQYGVIPADIAIVLVLLVLQRWREGTFAALGFGGSALLNMGAKQFFQRDRPSLWESIAPESTFSFPSGHAMGSMTLAAVVIALAWSTRWRWPVTIVASVFALLVGISRIYLGVHYPSDILGGWSAALVWVVGLYLVMFRGARRPHWRTPAGTVVEQPGRVPFSD",
          "count": 1
        }
      }
    ],
    "dialect": "alphafoldserver",
    "version": 1
  },
  {
    "name": "ORF2601_vs_ORF1791_interactome",
    "modelSeeds": [],
    "sequences": [
      {
        "proteinChain": {
          "sequence": "MSKPKIIAIATLVAVLAGYCLSGYLTLLLLRLDTGLYGWDTYYRYFSALGLPQVAPYATKIKIAGVLGFGLPVLVWAIAVVLIVKPKARALHGDARFAGAADLSKHGLFKPSGNGIVVGKFNGKLVRLSGQQFVILAAPTRSGKGVGVVIPNLLEYQESVVVLDIKQENFDLTSGWRASQGHEVFLFNPFAEDRRTHRWNPLTYVSNDPAFRVSDLMSIAAMLYPDGSDDQKFWVSQARNAFMAFALYLFENWDEELSLGFPGGAGAPTLGGIYRLSSGDGTDLKKYLKSLSERRFLSSNAKSAFANLLSQADETFASIMGTLKEPLNAWINPVLDAATSADDFVLTDLRKKKMTIYIGIQPNKLAESRLIINLLFSQIINLNTRELPKSNPELKYQCLLLMDEFTSIGKVDIIATAVAYMAGYNIRLLPIIQSMAQLDATYGKDLSRTIITNHALQILYAPREQQDANDYSEMLGYTTIKKKNVTRGRETTHSVSEERRALMLPQELKAMGNEKEVFLYEGIPHPVKCDKIRYYEDRHFTARLLPKTEVKTLTIRM",
          "count": 1
        }
      },
      {
        "proteinChain": {
          "sequence": "MTTHAPPTQLTRSDYKTLGLSALGGALEFYDFIIFIFFAKVLGELFFPPGIPEWTRQLQTFGIFAAGYLIRPLGGIVMAHFGDLLGRKRMFALSIGLMALPTLAIGVLPTYAQIGVAAPLLLLTMRLLQGAAIGGEVPSAWVFVAEHVPARRTGLACGTLTAGLAAGVLLGSLSAGALHRAFSPDQIAEYAWRLPFLAGGIFGLLSVYLRRWLHETPVFAELVAMRALARETPLKVVLRDHPRSLAMSLWLTWVIAAAVLVVSLMTPTLLQSAYGYPSPVALQANLLAVLLQAVGSVVAGALSDRWGNGRVLLAGSVLLGVSAWLFYRLAGDPYLLFPLYALLGAALGVLGAIPRVMVEAFPPVVRLSGVSFAYNLGYAVFGGLTPLLVVMLLKLHPMGPAYYVILLASIGAIVGARLSQRERISRW",
          "count": 1
        }
      }
    ],
    "dialect": "alphafoldserver",
    "version": 1
  },
  {
    "name": "ORF2601_vs_ORF1792_interactome",
    "modelSeeds": [],
    "sequences": [
      {
        "proteinChain": {
          "sequence": "MSKPKIIAIATLVAVLAGYCLSGYLTLLLLRLDTGLYGWDTYYRYFSALGLPQVAPYATKIKIAGVLGFGLPVLVWAIAVVLIVKPKARALHGDARFAGAADLSKHGLFKPSGNGIVVGKFNGKLVRLSGQQFVILAAPTRSGKGVGVVIPNLLEYQESVVVLDIKQENFDLTSGWRASQGHEVFLFNPFAEDRRTHRWNPLTYVSNDPAFRVSDLMSIAAMLYPDGSDDQKFWVSQARNAFMAFALYLFENWDEELSLGFPGGAGAPTLGGIYRLSSGDGTDLKKYLKSLSERRFLSSNAKSAFANLLSQADETFASIMGTLKEPLNAWINPVLDAATSADDFVLTDLRKKKMTIYIGIQPNKLAESRLIINLLFSQIINLNTRELPKSNPELKYQCLLLMDEFTSIGKVDIIATAVAYMAGYNIRLLPIIQSMAQLDATYGKDLSRTIITNHALQILYAPREQQDANDYSEMLGYTTIKKKNVTRGRETTHSVSEERRALMLPQELKAMGNEKEVFLYEGIPHPVKCDKIRYYEDRHFTARLLPKTEVKTLTIRM",
          "count": 1
        }
      },
      {
        "proteinChain": {
          "sequence": "MPVPSKTIGLIGGMSWESTLPYYRIINQRVRHACGGLHSAKLLLYSVNFHEIERLQHAGDWDGAGQAMAAAARALQAAGADFIVLCTNTMHCVADAITAATPLPLLHIADATADALVAAGLSRIGLLGTGFTMEQPFYRQRLQARGLDVLVPPAEARAQLHRVIYDELCQGVIQPESREYVCQVMNELGQHGAQAIILGCTEISLLVSSTDAQLPLFDTTALHAEAAALASVSG",
          "count": 1
        }
      }
    ],
    "dialect": "alphafoldserver",
    "version": 1
  },
  {
    "name": "ORF2601_vs_ORF1793_interactome",
    "modelSeeds": [],
    "sequences": [
      {
        "proteinChain": {
          "sequence": "MSKPKIIAIATLVAVLAGYCLSGYLTLLLLRLDTGLYGWDTYYRYFSALGLPQVAPYATKIKIAGVLGFGLPVLVWAIAVVLIVKPKARALHGDARFAGAADLSKHGLFKPSGNGIVVGKFNGKLVRLSGQQFVILAAPTRSGKGVGVVIPNLLEYQESVVVLDIKQENFDLTSGWRASQGHEVFLFNPFAEDRRTHRWNPLTYVSNDPAFRVSDLMSIAAMLYPDGSDDQKFWVSQARNAFMAFALYLFENWDEELSLGFPGGAGAPTLGGIYRLSSGDGTDLKKYLKSLSERRFLSSNAKSAFANLLSQADETFASIMGTLKEPLNAWINPVLDAATSADDFVLTDLRKKKMTIYIGIQPNKLAESRLIINLLFSQIINLNTRELPKSNPELKYQCLLLMDEFTSIGKVDIIATAVAYMAGYNIRLLPIIQSMAQLDATYGKDLSRTIITNHALQILYAPREQQDANDYSEMLGYTTIKKKNVTRGRETTHSVSEERRALMLPQELKAMGNEKEVFLYEGIPHPVKCDKIRYYEDRHFTARLLPKTEVKTLTIRM",
          "count": 1
        }
      },
      {
        "proteinChain": {
          "sequence": "MLTSTVAFGLMAITIRLASSTIATAEIAFFRNAFGLLALLPLILRPGKPLPRTRQLPQYFARTLIGLASMLCGFWAIGHLPLSQAISLSYSTPLFVTVLAVVWLHEQVRLRRWLAVAAGFIGVLVILRPGSSTFTPGLLIALLAAVISAIVAIQIKQLSRSDDSDTVVFYTYVFWVPMSLIPALFQWTWPQGIGWVWLVATGIFGTAGQLFWTRALKLGEVSALQPISFMQLPLVALLGWWLFGEAIERHTVIGAAIIIGANVYIAHRETVLARRAATHAPVEGAKPGE",
          "count": 1
        }
      }
    ],
    "dialect": "alphafoldserver",
    "version": 1
  },
  {
    "name": "ORF2601_vs_ORF1794_interactome",
    "modelSeeds": [],
    "sequences": [
      {
        "proteinChain": {
          "sequence": "MSKPKIIAIATLVAVLAGYCLSGYLTLLLLRLDTGLYGWDTYYRYFSALGLPQVAPYATKIKIAGVLGFGLPVLVWAIAVVLIVKPKARALHGDARFAGAADLSKHGLFKPSGNGIVVGKFNGKLVRLSGQQFVILAAPTRSGKGVGVVIPNLLEYQESVVVLDIKQENFDLTSGWRASQGHEVFLFNPFAEDRRTHRWNPLTYVSNDPAFRVSDLMSIAAMLYPDGSDDQKFWVSQARNAFMAFALYLFENWDEELSLGFPGGAGAPTLGGIYRLSSGDGTDLKKYLKSLSERRFLSSNAKSAFANLLSQADETFASIMGTLKEPLNAWINPVLDAATSADDFVLTDLRKKKMTIYIGIQPNKLAESRLIINLLFSQIINLNTRELPKSNPELKYQCLLLMDEFTSIGKVDIIATAVAYMAGYNIRLLPIIQSMAQLDATYGKDLSRTIITNHALQILYAPREQQDANDYSEMLGYTTIKKKNVTRGRETTHSVSEERRALMLPQELKAMGNEKEVFLYEGIPHPVKCDKIRYYEDRHFTARLLPKTEVKTLTIRM",
          "count": 1
        }
      },
      {
        "proteinChain": {
          "sequence": "MSDAVQTGWQLSEQAPLRTLNTFHVEATARWLLNVQAPEALPQALAAPEIAGQPLLVLGSGSNVLLAGDPPGCVLCFDNRETSIIAHRADHAIVRAGAGVNWHALVLYALQQGLSGLENLALIPGTVGACPIQNIGAYGAQVGDFIHVVEAFDRHSQQFVRLDAADCAFGYRDSVFKQQPERYLIVAVEFNLPLLHELRLDYAGIREELASMGAELAGAADVAQAVINIRRRKLPDPDVLGNAGSFFKNPLLPSEQIAALQASFADMPVYPGEHAGQGKLSAAWLIEQCGWKGKREGDAGVSPDHALVLVNYGTATGAQLLDFARRIAESVRERYSVILEPEPRIIGAHW",
          "count": 1
        }
      }
    ],
    "dialect": "alphafoldserver",
    "version": 1
  },
  {
    "name": "ORF2601_vs_ORF1795_interactome",
    "modelSeeds": [],
    "sequences": [
      {
        "proteinChain": {
          "sequence": "MSKPKIIAIATLVAVLAGYCLSGYLTLLLLRLDTGLYGWDTYYRYFSALGLPQVAPYATKIKIAGVLGFGLPVLVWAIAVVLIVKPKARALHGDARFAGAADLSKHGLFKPSGNGIVVGKFNGKLVRLSGQQFVILAAPTRSGKGVGVVIPNLLEYQESVVVLDIKQENFDLTSGWRASQGHEVFLFNPFAEDRRTHRWNPLTYVSNDPAFRVSDLMSIAAMLYPDGSDDQKFWVSQARNAFMAFALYLFENWDEELSLGFPGGAGAPTLGGIYRLSSGDGTDLKKYLKSLSERRFLSSNAKSAFANLLSQADETFASIMGTLKEPLNAWINPVLDAATSADDFVLTDLRKKKMTIYIGIQPNKLAESRLIINLLFSQIINLNTRELPKSNPELKYQCLLLMDEFTSIGKVDIIATAVAYMAGYNIRLLPIIQSMAQLDATYGKDLSRTIITNHALQILYAPREQQDANDYSEMLGYTTIKKKNVTRGRETTHSVSEERRALMLPQELKAMGNEKEVFLYEGIPHPVKCDKIRYYEDRHFTARLLPKTEVKTLTIRM",
          "count": 1
        }
      },
      {
        "proteinChain": {
          "sequence": "MYSLARPFLFSLDAERAHALALRSIDTAYRTGTTALLARRPVPLPTPAFGLMFPNPVGLGAGLDKNGEHIDALFALGFGFVEIGTVTPRAQEGNPKPRMFRLPEYQAVINRMGFNNLGVDALVANVQRARRTGGLLGINIGKNKDTSNEEATSDYRYCMERVYPLADYITVNISSPNTAGLRELQEEQSLRRLISDLRETQEALSAQHGKRVPMLVKVAPDLNDRDIDAAARVLADLAVDGVIATNTTVTRTLVANHPLAAEAGGLSGAPLLGQSTLVLRRLRARLPESIPLIGVGGINSGADAVAKMAAGASLVQCYSGLVYRGPQLIGECVNAIRRRREAPSGGAVSPL",
          "count": 1
        }
      }
    ],
    "dialect": "alphafoldserver",
    "version": 1
  },
  {
    "name": "ORF2601_vs_ORF1796_interactome",
    "modelSeeds": [],
    "sequences": [
      {
        "proteinChain": {
          "sequence": "MSKPKIIAIATLVAVLAGYCLSGYLTLLLLRLDTGLYGWDTYYRYFSALGLPQVAPYATKIKIAGVLGFGLPVLVWAIAVVLIVKPKARALHGDARFAGAADLSKHGLFKPSGNGIVVGKFNGKLVRLSGQQFVILAAPTRSGKGVGVVIPNLLEYQESVVVLDIKQENFDLTSGWRASQGHEVFLFNPFAEDRRTHRWNPLTYVSNDPAFRVSDLMSIAAMLYPDGSDDQKFWVSQARNAFMAFALYLFENWDEELSLGFPGGAGAPTLGGIYRLSSGDGTDLKKYLKSLSERRFLSSNAKSAFANLLSQADETFASIMGTLKEPLNAWINPVLDAATSADDFVLTDLRKKKMTIYIGIQPNKLAESRLIINLLFSQIINLNTRELPKSNPELKYQCLLLMDEFTSIGKVDIIATAVAYMAGYNIRLLPIIQSMAQLDATYGKDLSRTIITNHALQILYAPREQQDANDYSEMLGYTTIKKKNVTRGRETTHSVSEERRALMLPQELKAMGNEKEVFLYEGIPHPVKCDKIRYYEDRHFTARLLPKTEVKTLTIRM",
          "count": 1
        }
      },
      {
        "proteinChain": {
          "sequence": "MATPSSAQRFNDRVAAYVRYRPSYPPQLLRWLHGELGVTPATAVADIGAGTGISSRLFLEAGYAVTAVEPNQAMREAALQWLAEFPKFQAIDGTAEATGLADASVGLVSAAQAFHWFDMQAVRDEWARILQPGGLAVVYWNSRELDSTAFLRGYEQLLLDYGTDYSAVAERYQDDATMQAWFGEGFRAMARFPNVQRLDFESLRGRLLSSSYAPLAHDPRHAPMLAALRTLFDAYAHDGLIDFQYQTRVFAGRLN",
          "count": 1
        }
      }
    ],
    "dialect": "alphafoldserver",
    "version": 1
  },
  {
    "name": "ORF2601_vs_ORF1797_interactome",
    "modelSeeds": [],
    "sequences": [
      {
        "proteinChain": {
          "sequence": "MSKPKIIAIATLVAVLAGYCLSGYLTLLLLRLDTGLYGWDTYYRYFSALGLPQVAPYATKIKIAGVLGFGLPVLVWAIAVVLIVKPKARALHGDARFAGAADLSKHGLFKPSGNGIVVGKFNGKLVRLSGQQFVILAAPTRSGKGVGVVIPNLLEYQESVVVLDIKQENFDLTSGWRASQGHEVFLFNPFAEDRRTHRWNPLTYVSNDPAFRVSDLMSIAAMLYPDGSDDQKFWVSQARNAFMAFALYLFENWDEELSLGFPGGAGAPTLGGIYRLSSGDGTDLKKYLKSLSERRFLSSNAKSAFANLLSQADETFASIMGTLKEPLNAWINPVLDAATSADDFVLTDLRKKKMTIYIGIQPNKLAESRLIINLLFSQIINLNTRELPKSNPELKYQCLLLMDEFTSIGKVDIIATAVAYMAGYNIRLLPIIQSMAQLDATYGKDLSRTIITNHALQILYAPREQQDANDYSEMLGYTTIKKKNVTRGRETTHSVSEERRALMLPQELKAMGNEKEVFLYEGIPHPVKCDKIRYYEDRHFTARLLPKTEVKTLTIRM",
          "count": 1
        }
      },
      {
        "proteinChain": {
          "sequence": "MNVVVRQTSAMAIVSLVAGILGWTLIPFLGSICAIITGHLARAEIRRNPHGLDGDGLAIGGLIMGWLAVALWVVGIAFFLLFFGGMAWLAAANS",
          "count": 1
        }
      }
    ],
    "dialect": "alphafoldserver",
    "version": 1
  },
  {
    "name": "ORF2601_vs_ORF1798_interactome",
    "modelSeeds": [],
    "sequences": [
      {
        "proteinChain": {
          "sequence": "MSKPKIIAIATLVAVLAGYCLSGYLTLLLLRLDTGLYGWDTYYRYFSALGLPQVAPYATKIKIAGVLGFGLPVLVWAIAVVLIVKPKARALHGDARFAGAADLSKHGLFKPSGNGIVVGKFNGKLVRLSGQQFVILAAPTRSGKGVGVVIPNLLEYQESVVVLDIKQENFDLTSGWRASQGHEVFLFNPFAEDRRTHRWNPLTYVSNDPAFRVSDLMSIAAMLYPDGSDDQKFWVSQARNAFMAFALYLFENWDEELSLGFPGGAGAPTLGGIYRLSSGDGTDLKKYLKSLSERRFLSSNAKSAFANLLSQADETFASIMGTLKEPLNAWINPVLDAATSADDFVLTDLRKKKMTIYIGIQPNKLAESRLIINLLFSQIINLNTRELPKSNPELKYQCLLLMDEFTSIGKVDIIATAVAYMAGYNIRLLPIIQSMAQLDATYGKDLSRTIITNHALQILYAPREQQDANDYSEMLGYTTIKKKNVTRGRETTHSVSEERRALMLPQELKAMGNEKEVFLYEGIPHPVKCDKIRYYEDRHFTARLLPKTEVKTLTIRM",
          "count": 1
        }
      },
      {
        "proteinChain": {
          "sequence": "MSADLLKALDLAASNSGTYLGEATWSQATGAGVLQPLNPTTNAVIAEVQATTPEDYELIVQRAQAAFKVWRTTPAPRRGEAVRLCGEALRAHKDALGSLVALEMGKSKPEGDGEVQEMIDIADFAVGQSRMLYGYTMHSERPGHRMYEQYQPLGLVGIISAFNFPVAVWAWNAFLAAICGDICIWKPSNKTPLTAIATMKICNAALKDAGFPDIFFLINDAGTALSEKLVEDTRVPLISFTGSTQIGRVVAEKVARRLGRCLLELGGNNAIILDETADLKLAIPGIVFGAVGTAGQRCTTTRRLIVHASIYDTVLATLVKAYKQLDSKIGDPTDPANLMGPLNSQGAVAQFLDSIAKAKAAGGTVEVGGTAIDRPGNFVLPAIVTGLQNSDAVVQHETFAPILYVMKYSTLDEAIELQNGVPQGLSSSIFTQNLKAAEKFLSAAGSDCGIANVNIGTSGAEIGGAFGGEKETGGGRESGSDAWKVYMRRQTNTINYSDSLPLAQGIKFDL",
          "count": 1
        }
      }
    ],
    "dialect": "alphafoldserver",
    "version": 1
  },
  {
    "name": "ORF2601_vs_ORF1799_interactome",
    "modelSeeds": [],
    "sequences": [
      {
        "proteinChain": {
          "sequence": "MSKPKIIAIATLVAVLAGYCLSGYLTLLLLRLDTGLYGWDTYYRYFSALGLPQVAPYATKIKIAGVLGFGLPVLVWAIAVVLIVKPKARALHGDARFAGAADLSKHGLFKPSGNGIVVGKFNGKLVRLSGQQFVILAAPTRSGKGVGVVIPNLLEYQESVVVLDIKQENFDLTSGWRASQGHEVFLFNPFAEDRRTHRWNPLTYVSNDPAFRVSDLMSIAAMLYPDGSDDQKFWVSQARNAFMAFALYLFENWDEELSLGFPGGAGAPTLGGIYRLSSGDGTDLKKYLKSLSERRFLSSNAKSAFANLLSQADETFASIMGTLKEPLNAWINPVLDAATSADDFVLTDLRKKKMTIYIGIQPNKLAESRLIINLLFSQIINLNTRELPKSNPELKYQCLLLMDEFTSIGKVDIIATAVAYMAGYNIRLLPIIQSMAQLDATYGKDLSRTIITNHALQILYAPREQQDANDYSEMLGYTTIKKKNVTRGRETTHSVSEERRALMLPQELKAMGNEKEVFLYEGIPHPVKCDKIRYYEDRHFTARLLPKTEVKTLTIRM",
          "count": 1
        }
      },
      {
        "proteinChain": {
          "sequence": "MTPPIINLPQRLGRSRRLAYGAATAGAWMVYFYLWAPLATLIAWFFGLRSAYTELYLQHNALDPFALGSLPVIALMSAITTVGWAEYNRLRFVNADKRRRPRTVAEPDVDQRLGATEQLGTLLRHSRISSVAMDKFARPVAVRVVRHR",
          "count": 1
        }
      }
    ],
    "dialect": "alphafoldserver",
    "version": 1
  },
  {
    "name": "ORF2601_vs_ORF1800_interactome",
    "modelSeeds": [],
    "sequences": [
      {
        "proteinChain": {
          "sequence": "MSKPKIIAIATLVAVLAGYCLSGYLTLLLLRLDTGLYGWDTYYRYFSALGLPQVAPYATKIKIAGVLGFGLPVLVWAIAVVLIVKPKARALHGDARFAGAADLSKHGLFKPSGNGIVVGKFNGKLVRLSGQQFVILAAPTRSGKGVGVVIPNLLEYQESVVVLDIKQENFDLTSGWRASQGHEVFLFNPFAEDRRTHRWNPLTYVSNDPAFRVSDLMSIAAMLYPDGSDDQKFWVSQARNAFMAFALYLFENWDEELSLGFPGGAGAPTLGGIYRLSSGDGTDLKKYLKSLSERRFLSSNAKSAFANLLSQADETFASIMGTLKEPLNAWINPVLDAATSADDFVLTDLRKKKMTIYIGIQPNKLAESRLIINLLFSQIINLNTRELPKSNPELKYQCLLLMDEFTSIGKVDIIATAVAYMAGYNIRLLPIIQSMAQLDATYGKDLSRTIITNHALQILYAPREQQDANDYSEMLGYTTIKKKNVTRGRETTHSVSEERRALMLPQELKAMGNEKEVFLYEGIPHPVKCDKIRYYEDRHFTARLLPKTEVKTLTIRM",
          "count": 1
        }
      },
      {
        "proteinChain": {
          "sequence": "MTTSLLLAALFNFAFYYPIIMAFFWMIGGIYYYLRRERGTHRPSKPPPMASEPFVSILMPCYNEAKHVAETIAAMSAQQYADFEIIAINDGSTDRTAEVLDDLTHHHPRLRVVHLEQNHGKANALRVGTLAARSDYLVCVDADAILDPNATRWMVGHLIAGPRVGGVTGNPRVRNRTTLMGRMQVGEFSAIVGLIKRAQRVYGRLFTVSGVICAFRRSALHHVGFWSDNMVTEDIDISWRLQLDGWDIRYEPNALCWILMPETFRGLWMQRLRWARGGVEVLLSHGRRALAWRSRRMWAVLLEYALSLAWAYTMLLIIVLWLLGKFIALPPALYVDTILPRWHGLVLAVVCLLQFATSLMIERRYEKGLARQFFWVIWYPAAFWMIGMLTAVIAFPRALLARRNKRARWKSPDRGIQ",
          "count": 1
        }
      }
    ],
    "dialect": "alphafoldserver",
    "version": 1
  },
  {
    "name": "ORF2601_vs_ORF1801_interactome",
    "modelSeeds": [],
    "sequences": [
      {
        "proteinChain": {
          "sequence": "MSKPKIIAIATLVAVLAGYCLSGYLTLLLLRLDTGLYGWDTYYRYFSALGLPQVAPYATKIKIAGVLGFGLPVLVWAIAVVLIVKPKARALHGDARFAGAADLSKHGLFKPSGNGIVVGKFNGKLVRLSGQQFVILAAPTRSGKGVGVVIPNLLEYQESVVVLDIKQENFDLTSGWRASQGHEVFLFNPFAEDRRTHRWNPLTYVSNDPAFRVSDLMSIAAMLYPDGSDDQKFWVSQARNAFMAFALYLFENWDEELSLGFPGGAGAPTLGGIYRLSSGDGTDLKKYLKSLSERRFLSSNAKSAFANLLSQADETFASIMGTLKEPLNAWINPVLDAATSADDFVLTDLRKKKMTIYIGIQPNKLAESRLIINLLFSQIINLNTRELPKSNPELKYQCLLLMDEFTSIGKVDIIATAVAYMAGYNIRLLPIIQSMAQLDATYGKDLSRTIITNHALQILYAPREQQDANDYSEMLGYTTIKKKNVTRGRETTHSVSEERRALMLPQELKAMGNEKEVFLYEGIPHPVKCDKIRYYEDRHFTARLLPKTEVKTLTIRM",
          "count": 1
        }
      },
      {
        "proteinChain": {
          "sequence": "MGRYAVIRLPLLLVALLLMTFASSAQAGLLVLSYHDIRDDVAAKGDPDRYAVSTSNFAAHLDWLRSHAYHPVSVQQVLDARAGKRDLPSRPVLLTFDDGLRSVYTRVFPLLQAYGYPALVAPVTSWVELPAGQVVPYGPRDFTRDDFVTWAQLREMQDSGLVEIGSHSDDLHKGIPGNPFGNETPAAVTRRWDVGNGYESEAHYRQRIETDLRHSRDAMVAHLGKPPRAMVWPYAAYNRASNEIAARLGMTLSFDLEGRSHEADIGQQGRDRVDGQSLASLGRLLLFNNPDVRDLAGELRRDLSRDGVRAIQVDLDYVYDPDPAQLERNLDVLVQRVKDIGPSHVFLQAFADPDGDGAADALYFPNRHLPMRADLFGRVAWQLRTRAGVRVFAWLPVLGFHLPDAQQQAALQIHGNDPKDVPRLDPGNPRTRQLVADIYEDLAANTYFEGLLFHDDAYLRDDEIPAYGNGDPAKRTQQLIGFTQELKAAAERWRPKLVTVRNLFAQPVLEPHSEAWFAQRLEAFASAYDYTALMAMPYMEQANDANAWLTQLATRVGQQPRGFDKTIFELQTFDWRSGKPLPDGVLLAHSKLLLAAGVRHLAYYPDDFIGGHPFLPEAREAISARQFPYLER",
          "count": 1
        }
      }
    ],
    "dialect": "alphafoldserver",
    "version": 1
  },
  {
    "name": "ORF2601_vs_ORF1802_interactome",
    "modelSeeds": [],
    "sequences": [
      {
        "proteinChain": {
          "sequence": "MSKPKIIAIATLVAVLAGYCLSGYLTLLLLRLDTGLYGWDTYYRYFSALGLPQVAPYATKIKIAGVLGFGLPVLVWAIAVVLIVKPKARALHGDARFAGAADLSKHGLFKPSGNGIVVGKFNGKLVRLSGQQFVILAAPTRSGKGVGVVIPNLLEYQESVVVLDIKQENFDLTSGWRASQGHEVFLFNPFAEDRRTHRWNPLTYVSNDPAFRVSDLMSIAAMLYPDGSDDQKFWVSQARNAFMAFALYLFENWDEELSLGFPGGAGAPTLGGIYRLSSGDGTDLKKYLKSLSERRFLSSNAKSAFANLLSQADETFASIMGTLKEPLNAWINPVLDAATSADDFVLTDLRKKKMTIYIGIQPNKLAESRLIINLLFSQIINLNTRELPKSNPELKYQCLLLMDEFTSIGKVDIIATAVAYMAGYNIRLLPIIQSMAQLDATYGKDLSRTIITNHALQILYAPREQQDANDYSEMLGYTTIKKKNVTRGRETTHSVSEERRALMLPQELKAMGNEKEVFLYEGIPHPVKCDKIRYYEDRHFTARLLPKTEVKTLTIRM",
          "count": 1
        }
      },
      {
        "proteinChain": {
          "sequence": "MQQAEQFRGRQRYADALAIYERVLHADPRDRGAYTMRALTLSDLGSAQLAAEAMWRHPNWFSQQERERLDNDRVARMIGWASAEPVDATHRYAETDQALANAARIQRDAPPQAAWEATRLRVDSLVALNQRQRHRDVIANYQALRAEGVDVPAYVLPTVGDSLMGLRRPAEAESVLRQALQHSPNDFNTQLLLGYALLEQERFDEAMPLFESLAATQAPWPRREGATSGYENWDRFSADIALATARSAANDNRGAEALLRERAAIGPDNAELQAALASIEARRGQTMQALQRNRMALTLDPHQKQARSGVVEAQRDLDRLDLADAAFASLQQEYPDDAGLQRLGASLERQRGWQVHLSHAWGRSENDTLTNSTSPLGNHFGSSLLEAESPLLGERWRVGLRARDDWADFQATRVRYRSFWLGAHYRYDRLDFSAYGGRALDDFDRDGTAWALDAGWRFSDAWYGSVAWRTRDPEASLQARRLGITGDSIGAAVRWTPSDESRWELQARQLRYSDGNRRDQLDLFGSQRLWANPHVLVDGLFAASAGRAEDDRAVDYFNPRHSSAVAAGVRIEQIGWRRYDDAFRQRLEVTAGPTYQSGFGSRWVPALAYRHLWSLGDGSALSYGVSWSRPVYDGQREQQLGLDLDFRWGGTP",
          "count": 1
        }
      }
    ],
    "dialect": "alphafoldserver",
    "version": 1
  },
  {
    "name": "ORF2601_vs_ORF1803_interactome",
    "modelSeeds": [],
    "sequences": [
      {
        "proteinChain": {
          "sequence": "MSKPKIIAIATLVAVLAGYCLSGYLTLLLLRLDTGLYGWDTYYRYFSALGLPQVAPYATKIKIAGVLGFGLPVLVWAIAVVLIVKPKARALHGDARFAGAADLSKHGLFKPSGNGIVVGKFNGKLVRLSGQQFVILAAPTRSGKGVGVVIPNLLEYQESVVVLDIKQENFDLTSGWRASQGHEVFLFNPFAEDRRTHRWNPLTYVSNDPAFRVSDLMSIAAMLYPDGSDDQKFWVSQARNAFMAFALYLFENWDEELSLGFPGGAGAPTLGGIYRLSSGDGTDLKKYLKSLSERRFLSSNAKSAFANLLSQADETFASIMGTLKEPLNAWINPVLDAATSADDFVLTDLRKKKMTIYIGIQPNKLAESRLIINLLFSQIINLNTRELPKSNPELKYQCLLLMDEFTSIGKVDIIATAVAYMAGYNIRLLPIIQSMAQLDATYGKDLSRTIITNHALQILYAPREQQDANDYSEMLGYTTIKKKNVTRGRETTHSVSEERRALMLPQELKAMGNEKEVFLYEGIPHPVKCDKIRYYEDRHFTARLLPKTEVKTLTIRM",
          "count": 1
        }
      },
      {
        "proteinChain": {
          "sequence": "MRSAPLALAVCLWAIAGLAAAQQSAPTTLDRQEQLRQAEEIQRRQEQERQAPFAGPREEADRVDARSTVLPKEDLCFSITRVRLSGAGDDAARFAWLWTSLRRYQGRCIGHAGIDIIRRRALDQLVARGLVTTRIGVPEQDLSRGELRFELMPGRLRAVRVVSDTEGAHWKTALPLRTGDLLDLRAIEQAVEQFKRLPSQDAKIDIAPGEAPGESDLVITLQHGRRWRGVANADDSGVEATGRVQGGLDVSLDNPLGLNDLLSIGYSHDLATRDEERGTRGNSLSYSLPWGWWTFALSASSYRYHQRVDGFLQTFRSSGESGNAQLDIQRVLHRDGTSKTSAGVVIGRRRARSYLDGVEIGIQRRDTSSAEFYLTHRRYLGTMQLDMRLAHRRGTPWFNSQWTGYAPQIGFPTFRYGVTTLDISTALPFKLGPVPMAWESSLRAQTAGELLLGSEFVTIGGRYSVRGFDGEATLGAEKGAYWRNTFSFPVQQIGLTPYLGLDAGRIDGTSANGLRGRSLVGGAVGLRGGWFGASVDAFAGWAIHRPDGFGSAQPAYGARVIYQF",
          "count": 1
        }
      }
    ],
    "dialect": "alphafoldserver",
    "version": 1
  },
  {
    "name": "ORF2601_vs_ORF1804_interactome",
    "modelSeeds": [],
    "sequences": [
      {
        "proteinChain": {
          "sequence": "MSKPKIIAIATLVAVLAGYCLSGYLTLLLLRLDTGLYGWDTYYRYFSALGLPQVAPYATKIKIAGVLGFGLPVLVWAIAVVLIVKPKARALHGDARFAGAADLSKHGLFKPSGNGIVVGKFNGKLVRLSGQQFVILAAPTRSGKGVGVVIPNLLEYQESVVVLDIKQENFDLTSGWRASQGHEVFLFNPFAEDRRTHRWNPLTYVSNDPAFRVSDLMSIAAMLYPDGSDDQKFWVSQARNAFMAFALYLFENWDEELSLGFPGGAGAPTLGGIYRLSSGDGTDLKKYLKSLSERRFLSSNAKSAFANLLSQADETFASIMGTLKEPLNAWINPVLDAATSADDFVLTDLRKKKMTIYIGIQPNKLAESRLIINLLFSQIINLNTRELPKSNPELKYQCLLLMDEFTSIGKVDIIATAVAYMAGYNIRLLPIIQSMAQLDATYGKDLSRTIITNHALQILYAPREQQDANDYSEMLGYTTIKKKNVTRGRETTHSVSEERRALMLPQELKAMGNEKEVFLYEGIPHPVKCDKIRYYEDRHFTARLLPKTEVKTLTIRM",
          "count": 1
        }
      },
      {
        "proteinChain": {
          "sequence": "MDNEAMRVRGYLAEQGKRALALLLCCTTTWTSFPAWAQVAPTANPAGQTPGQQVAANGVPVVDIVAPNARGISHNRYSNFNVGPNGLILNNSAQISKTELGGYVAGNNNLQRSGAASLILNEVTSGSSRLQGYTEIAGAKAQLVIANPNGISCDGCGFLNTSRVTLTTGTPNLGSDGALNGFSITGGALSIGRNGLDAFNVDRLDLLSRQLSVDGSVWTRELVAAAGAGRVNYDGMLLDVLPGADGAAPAIGIDVAQLGGMYAERIRLIATEAGVGVVSRGTLAAQSGDLQIDSAGQLSLSGTNVARDGVNVRATGALDQRGVLGSQQGEVSLRAANMTLAGDLVAAGALDAQAGGVVNHVGRSSAGAIRLFGSQLNADGSLHTNGALDLGADGLLSSSGVAYGGAGANLRAAQIALSGTLQSGAAIALNATAIDALGTLDAATALQINGNGDVRVAGLAQAGQGIDVRAGGRLELQGQLIAADALALNAASIDIAQRAAVSAGNELDLHSAGAVNNAGSAYAGRDLRLQAASVTTAGSLSAARDAQLSVEGQLLNSGTIVAGNALSADAAQLESSGDIGSQRGDATLRSRGNLGLSGNTVAGGALALDAASGAQVSGTVNAASVDLRSGGDASLSGALHSTRGALTVAAAGELANDAVVRSAGALDLQADGVVRQRGQLHSDGGLQLRGGSVAHHGLIDTGGDLRIASVGALALDGTVQSAGSTTLTAAGALDNSARVVAAGPLQVDAASLRNAQGAAFSSGADAQLRIGGTLENAGSMYAANALQISVDSLIQNGTVGSGNTLSATVAGTFDNAGNVVARNGLQIDAGDLRSSGQLGSEAAGVVLGSQRNIALQGVVAAATTLQASAAHDLEQSGSLEAQSVALRAGRDLGASGTLHSASTLDLQAQRALTFAAQAQADGDISMRAATLTTSQDAVLQGAGAIALDSGTIHSRGKLDAGSDLRVRSLGDLTLAGVAQGSGDVELTATGALTNAAQVFAGRTLTAQAQSLENTAAGVLAGDGDVALTAAAQLSNAGRVQAAGDLQMTAASLDQSGSASAGKTLRGTVAGTLDNRGNLIARDALQIDAGTLRSSGQLGSELASVALSSQGAMQLDGVVAAATALQASAGGDLQQAGSLKAQSIALQAGQDLTANGSLQSASTLDLQSQRTLALNGQASSAADATLNGATIAASAAAVLQSGASITLAGDSIESRGALDAANDLTLRSAGDLTLGGVAQAGRDIALTATGNLNNGAQVVAARDLGVQAASATNASDATLGAKRDLRVDVAGGLDNLGSLHGERGLSLTSGSLLQRGRVYSGDALSIASNGAFENAGQLVSGKALSITAGSIVSNGQLGSVTGALTLTSQNDIALQGVVSAATTLQATAGGDLSQAGTLSAQTVALQAGRDLVAGGTLQSASTLDVQAQRTLSLNGQAQAGTDASLHGNRIATGRDAVLKSGGAITLDGAAIDSRGTLDAGTDLAVRSTGDLALAGVAQANGDVVLSASGALGNASQVFAGRDLSLQAGSINNAAAGALAAAGGVTLATGTLQNVGSLQSSGDLRITAASMDQSGTAVAGKALTATVTGTLDNRGSLIAKDALLVGAGTLRSSGQLGSEASTVTLTSQGDMTLQGVVAAASTLHADAGGDLQQAGSLKAQSIALQAGRDLTAAGSLQSASGLDLQAQRVLTLNGQAVSAANATLRGMQIATGQAAVLQSGAAISLDGAAIDSRGALGAVTDIDLRSTGDLAVAGVVQADRNVVLSATGALTNAAQVVAGDGLTATATSASNTATGVLLAQGNATLSIAGLLDNAGAVRAGHQLSLGVGSLRQTGQAYGLQRLGVSASGAVDNRGDLIGGNALRVEAAQLSSSGQLGSERGDVALISRGNLQLDGRLASAGALTAQADGALTQNGNLSAASTLDLRSKGDLTVAGQVAGQQLTLVSDAVVRQQGTVSGTTVDVQGARIENAGQTTAAGNLSLRAGEIGITGTVGAGINADGSLGSGSMLSLVADRQLAASGTLLAGGNLTAQGSQLQLAGATTRATGNVALTSGGALDHRGGNLLAGGTLTVQAIGAIDNGRLNNVGGQLQANQLSIDGGSLSNVGGGLVQSGTGATRVVIGGALDNTAGTLASNGQDLTITAASIENAQGRIEHAGAGTLSVTSRAAFGNSSGRILTQGQLTLGASGALNNQSGAIAAAGDAGVSAASLNNLAGSVSGRTLNVQTSGAVDNRNGLLQASGGALALRADSLSNAGGTVQAVANAGAGGGLRVEVNRSLDNGNGTIGASTDAVIIAENISSIGGNLQAGRDLGITARGQLDNHQAGKLSAGRDLNVAVTGALLNGGGQLDAGNTLTASAGRIDNAQGSIVNNGSGLTRITTGGALTNTSGNLGGRGSVVIDAASIANNSGQLVAGGDLIANTNALNNQGGSVYAGASFLLQRAGATLDNQSGKIKAEQSVRLNLQNLSNAGGQIGAGSVIGGAGDVLIDTVGFDGGGSILAQNLLDLTLRSDYTHRAGADLVSNGNFNLRVGGNLVNESTLKAARTLDITASSITNRGGANIVSNDTRLNGGNVIDNAGSVSGNGALSLVASSVYNTGSIVGGNVSVNTGTLVNGADLGGATDNAAYGSALLGSTGNMNLIVRDQLLNRDARIFSLGNIAIGGAQDGGGTLVSRTGVVNNLSGSIEADGSILIAANQLNNRRRVVNTTSVSTDPGNDGVYAGGELIEGKAIRNIQGARAPYPYKGLAPGIYRNYQVIQQEQLSSASAEGRIAAGGNILLSGSVTNNASTIAAAGVFAANQRGLGGLSDGMIVGSEQLLNQALALNQTVRQSDVEHIVTAITNDCMQPVGQKVVCYYEEEDQRLSSSTVSSSYIALAASMTGNQGVSLNGANISNGAVGSDGRSISGASLNGVGAQGGLNGRTTQSAVGVGGQAVVGRANGGAGSIRVATGTNGSTGTQVGADTQDATLATSGGIVKMSVAPVMSNDSGLVRSSVDQTKVQTTAAGTGVTAGANQTRTHVDPATIPVTNIVGGGQTSLTQIDLPIGGLYRLSSGTATDRTAMGRAATGLGGINAWRSNGPGRRYLIETDPRFVNYDNFISSDFLLDKLGVDPEWTQTRLGDGFYEQRLVLDQITQLTGRRYLGNYADGVAQYRALLESGVAAAGQLQLSMGVGLTAAQAAALTQDIVWMVEQEYQGQTVLVPVVYLASNSLQLRGNGALIAGGNVELNATNTLSNQGVIAGADVSITAGNLLNQGRISGTGSVALEARNDLLNQGQIQGRDVALVAGNNLVSEASKAINGVGILSGISASNTLQLMAGNDMTLTGTRVQAGGSAALIAGNNLSLTPSALRDDNGLLRGGDAVSVTTGKDLIVSAGNDLQLHGVTIAAGGSAALQAGNDLSLTPTTGLDGKVATRTSLSTGDSLQLTAGNDLTIRQAEVKAGGDLIAAAGNNLNVESVVNDSQSNSDNSRNGKTRVTTTTTTQTIDQQALTAGGNLILSAGNDVNLVAAKLDAGKGLGISAGNDINASTLTTVDTSDTLETRKRFKQTTATRDETVHGTEFSAGGNLAMQAGNDITLTAASAATKDGGITLAAGNDVNLLAASEQHDAVQDMTKKKKGTFSSKTTTTHDEWHDNVAVTTTLSGDTVQIAAGNDLLSQGAQVASTGDVVLAAGNNLTLDTVQNTHSEEHEKTVKKSGLYGGGGFSVALGATKKTDGLDVTEVTNTGSLVGSTDGAVTMTAGNKVAITGSDVLSATSTTIVGKEVTIAAAENTVDTVQTSKQQSAGITLGLTGGVVAAAEAAYSATKRGSEVEDDRLKALYAAKAGYAVSDGVAEYQAAAAAGSSMGGVSLRIGIGASSASSKTTTHEETTGGSRILSDGNVTIAATSGDLNVIGSKINGENVALSAANDLNLLSNLETNTNKSENKNAGGEIGVSVGTTTGVYLTAYAGKGSAKGNSDVHAESVVTANDRLTLISGNDTTIKGAQAIGDKVLADVGGNLLIQSEQDTSDYKSKQQQAGMTLVWGFSGSSASYSQQKVNSSYTSVTEQSGIQAGNGGFDITVGGNTHLVGGAIASTADAALNRLSTESLTVDDLQNEAKAKASNIGVGAGTSGAGLAQSAASAGLSALGNANSNATSTTRSDIAAGAIEIRNKDLSALEGLERSASVLDGNSVKAIDTNKLQEQIELSQVAGEVGFRTAKEVIAARRDAATEELKAAAEDYQAATTDEERAAAVVRRDAAQSSLKQWSDGGNAKMATQVLAGVFQASLGGGSALGAAAGVAANEGFLTKLSAIINKGVDGDGIAHEGAMNLASIGLGLIAGGLVGDATSGAIAANMSQQYGYYDYRDGKRQLLASDALREMAGGDEALLQGMRTLINEAIKNGADPASLAAALTTPGVANNMAGMALVEASAQKEYGTSFGALGLEDQKILLGMVGKVYVEGVQSIGLDGQPLAAIGNVEKLPTVEVVGKSSGGLLHAGQLVSGVIESGGRGVEKASNWLGQDTALALAYVAMAAAGGPVKTVASTLFENSAPGEFLQNKKQQYLVDPFGNFIGTYGLGAQGEQQLQSVRPATSMMAGMGVDSMASVIGVISTGKAANSLLESSQGIGQKIDSAKEVKAAVQELDVESFGGLKSREIVGDNLEHDHIPSFAAVRFAKEKELGRKLSKEEERILYNESTAIEVPKDVHRESPTYKGRNTPAQIEKDASDLCAAACRDIDALKANLLKRGYNEDDVEAAAKKIVKRNEELGIK",
          "count": 1
        }
      }
    ],
    "dialect": "alphafoldserver",
    "version": 1
  },
  {
    "name": "ORF2601_vs_ORF1805_interactome",
    "modelSeeds": [],
    "sequences": [
      {
        "proteinChain": {
          "sequence": "MSKPKIIAIATLVAVLAGYCLSGYLTLLLLRLDTGLYGWDTYYRYFSALGLPQVAPYATKIKIAGVLGFGLPVLVWAIAVVLIVKPKARALHGDARFAGAADLSKHGLFKPSGNGIVVGKFNGKLVRLSGQQFVILAAPTRSGKGVGVVIPNLLEYQESVVVLDIKQENFDLTSGWRASQGHEVFLFNPFAEDRRTHRWNPLTYVSNDPAFRVSDLMSIAAMLYPDGSDDQKFWVSQARNAFMAFALYLFENWDEELSLGFPGGAGAPTLGGIYRLSSGDGTDLKKYLKSLSERRFLSSNAKSAFANLLSQADETFASIMGTLKEPLNAWINPVLDAATSADDFVLTDLRKKKMTIYIGIQPNKLAESRLIINLLFSQIINLNTRELPKSNPELKYQCLLLMDEFTSIGKVDIIATAVAYMAGYNIRLLPIIQSMAQLDATYGKDLSRTIITNHALQILYAPREQQDANDYSEMLGYTTIKKKNVTRGRETTHSVSEERRALMLPQELKAMGNEKEVFLYEGIPHPVKCDKIRYYEDRHFTARLLPKTEVKTLTIRM",
          "count": 1
        }
      },
      {
        "proteinChain": {
          "sequence": "VDPEWTQTRLGDGFYEQRLVLDQITELTGRRYLGNYADGVAQYRALLESGVAAAGQLQLSMGVGLTAAQAAALTQDIVWMVEQECQGQTVLVPVVYLASNSLQLRGNGALIAGGDVELNATNTLSNQGVIAGADVSITAGNLLNQGRIGGTGSVALEARNDLLNQGQIQGRDVALVAGNNLVSEASKAINGVGILSGISASNTLQLMAGNDMTLTGTRVQAGGSAALIAGNNLSLTPSALRDDNGLLRGGDVVSVTTGKGLFVSAGNDLQLHGVTIAAGGSAALQAGNDLSLTPTTGLDGKVATRTSINTGDSLQLTAGNDLTIRQAEVKAGGDLIAAAGNNLNVESVVNDSQSNSDNSRNGKTRVTTTTTTQTIDQQALTAGGNLILSAGNDVNLVAAKLDAGKGLGISAGNDINASTLTTVDTSDTLETRKRFKQTTATRDETVHGTEFSAGGNLAMQAGNDITLTAASAASKEGGITLAAGNDVNLLAASEQHDAVQDMTKKKKGTFSSKTTTTHDEWHDNVAVTATLSGDTVQIAAGNDLLSQGAQVASTGDVVLAAGNNLTLDTVQNTHSEEHEKTVKKSGLYGGGGFSVALGVTKKTDGLDVTEVTNTGSLVGSTDGAVTMTAGNKVSITGSDVLSATSTTIVGKEVTIAAAENTVDTVQTSKQQSAGITLGLTGGAVDAAQAIYGAAKRGSEVEDDRLKALYAAKAGYAVSDTVGLVSNGLKGYDGQAVAGNTTKTGAAAADGAQGAANAAGVSLRLGIGASSSSSKTTTHEETTGGSRILSNGDITIAATGGDLNIIGSKIAGENVALAAANNLNLLSNKETNTTKSENKNAGGEIGISVGAVTGYYLSVSAGKGSAKGNSDLRTESVVTANDTLTLVSGNDTTIQGAQAIGNKVLANVGGDLLIKSEQDTNEYKSKQQQASLTLATGTGSGGSYSQQKVNSSYTSVTEQSGIQAGNGGFDITVGGNTALVGGAIASAADASLNRLSTGSLTVEDLQNKAEYKTSGVSVAGGTGSSMASMAIGTGLSMLGNSSDSSSSTTKSDIAAGTIQIRNGDESALAGLDRSATELQQSGLKEIFDQKKIEDQKELMGLAGEIGFRVAGDVASAMYQKAQLDLASAPDEASKAQALARLDAWSDGGTNKILLHGLTGAAIAALGGENVLQTAAGAAGAEAAKVAMSDYLVKNGVTDPATYNALMELGSAALGGIAGGQVGATTALAGDQFNRQLHPDEVTWIRQNAEAFALQEGISVIEAKQRLTVEAAAQVDAVIAKKVGIENIDTEALAFLNSNKNQYKWGQAFKATDDEYANFHQYGNILANNPDQFREVYNALGASGIAKDSLQQVYQSELLAWSTATRGSDGVAMLETFTGDVGMAAGIIRNIAQGDTQAAGTSIALAAMPTIVGKQLVPCCAHWRRRLMRRSG",
          "count": 1
        }
      }
    ],
    "dialect": "alphafoldserver",
    "version": 1
  },
  {
    "name": "ORF2601_vs_ORF1806_interactome",
    "modelSeeds": [],
    "sequences": [
      {
        "proteinChain": {
          "sequence": "MSKPKIIAIATLVAVLAGYCLSGYLTLLLLRLDTGLYGWDTYYRYFSALGLPQVAPYATKIKIAGVLGFGLPVLVWAIAVVLIVKPKARALHGDARFAGAADLSKHGLFKPSGNGIVVGKFNGKLVRLSGQQFVILAAPTRSGKGVGVVIPNLLEYQESVVVLDIKQENFDLTSGWRASQGHEVFLFNPFAEDRRTHRWNPLTYVSNDPAFRVSDLMSIAAMLYPDGSDDQKFWVSQARNAFMAFALYLFENWDEELSLGFPGGAGAPTLGGIYRLSSGDGTDLKKYLKSLSERRFLSSNAKSAFANLLSQADETFASIMGTLKEPLNAWINPVLDAATSADDFVLTDLRKKKMTIYIGIQPNKLAESRLIINLLFSQIINLNTRELPKSNPELKYQCLLLMDEFTSIGKVDIIATAVAYMAGYNIRLLPIIQSMAQLDATYGKDLSRTIITNHALQILYAPREQQDANDYSEMLGYTTIKKKNVTRGRETTHSVSEERRALMLPQELKAMGNEKEVFLYEGIPHPVKCDKIRYYEDRHFTARLLPKTEVKTLTIRM",
          "count": 1
        }
      },
      {
        "proteinChain": {
          "sequence": "MKNLSGRSDRPWELMGVFKDEFILEFNGGIYSDVNGICDKYNFLHERDGAGYRNVGYSGLLLNGKSWIIEPLRLLQPNSYQAFQEAAEPLLLGVMLIEDLRNPGGPPMVRPILFLEVHGRMVEVFATFPGSTYEDGNDCFGSLLSLPDGLAKSWLWRTDGWRIPGSVGEGPMTNRQLIGHPSSRWRDADTYLDSLGKGWKKKYLPKIKELFPDAVTNINGVKRIKFRCFLDTRPVGVGGPEGDQFFVCSTRQDQVVYHVHEGDVENLRVLCNPEDAIDRYCAHVLRRKPGQFDFSDWSEPFRP",
          "count": 1
        }
      }
    ],
    "dialect": "alphafoldserver",
    "version": 1
  },
  {
    "name": "ORF2601_vs_ORF1807_interactome",
    "modelSeeds": [],
    "sequences": [
      {
        "proteinChain": {
          "sequence": "MSKPKIIAIATLVAVLAGYCLSGYLTLLLLRLDTGLYGWDTYYRYFSALGLPQVAPYATKIKIAGVLGFGLPVLVWAIAVVLIVKPKARALHGDARFAGAADLSKHGLFKPSGNGIVVGKFNGKLVRLSGQQFVILAAPTRSGKGVGVVIPNLLEYQESVVVLDIKQENFDLTSGWRASQGHEVFLFNPFAEDRRTHRWNPLTYVSNDPAFRVSDLMSIAAMLYPDGSDDQKFWVSQARNAFMAFALYLFENWDEELSLGFPGGAGAPTLGGIYRLSSGDGTDLKKYLKSLSERRFLSSNAKSAFANLLSQADETFASIMGTLKEPLNAWINPVLDAATSADDFVLTDLRKKKMTIYIGIQPNKLAESRLIINLLFSQIINLNTRELPKSNPELKYQCLLLMDEFTSIGKVDIIATAVAYMAGYNIRLLPIIQSMAQLDATYGKDLSRTIITNHALQILYAPREQQDANDYSEMLGYTTIKKKNVTRGRETTHSVSEERRALMLPQELKAMGNEKEVFLYEGIPHPVKCDKIRYYEDRHFTARLLPKTEVKTLTIRM",
          "count": 1
        }
      },
      {
        "proteinChain": {
          "sequence": "MGRAATSLGGINAWRSNGPGRRYLIETDPRFVNYDNFISSDFLLDKLGVDPEWTQTRLGDGFYEQRLVLDQITELTGRRYLGNYADGVAQYRALLESGVAAAGQLQLSMGVGLTAAQAAALTQDIVWMVEQEYQGQTVLVPVVYLASNSLQLRGNGALIAGGNVELNATNSMSNQGVIAGADVSITAGNLLNQGQIQGRDVALVARRTPILSSTSVLESNSPGDLDMTLPIRTALVEL",
          "count": 1
        }
      }
    ],
    "dialect": "alphafoldserver",
    "version": 1
  },
  {
    "name": "ORF2601_vs_ORF1808_interactome",
    "modelSeeds": [],
    "sequences": [
      {
        "proteinChain": {
          "sequence": "MSKPKIIAIATLVAVLAGYCLSGYLTLLLLRLDTGLYGWDTYYRYFSALGLPQVAPYATKIKIAGVLGFGLPVLVWAIAVVLIVKPKARALHGDARFAGAADLSKHGLFKPSGNGIVVGKFNGKLVRLSGQQFVILAAPTRSGKGVGVVIPNLLEYQESVVVLDIKQENFDLTSGWRASQGHEVFLFNPFAEDRRTHRWNPLTYVSNDPAFRVSDLMSIAAMLYPDGSDDQKFWVSQARNAFMAFALYLFENWDEELSLGFPGGAGAPTLGGIYRLSSGDGTDLKKYLKSLSERRFLSSNAKSAFANLLSQADETFASIMGTLKEPLNAWINPVLDAATSADDFVLTDLRKKKMTIYIGIQPNKLAESRLIINLLFSQIINLNTRELPKSNPELKYQCLLLMDEFTSIGKVDIIATAVAYMAGYNIRLLPIIQSMAQLDATYGKDLSRTIITNHALQILYAPREQQDANDYSEMLGYTTIKKKNVTRGRETTHSVSEERRALMLPQELKAMGNEKEVFLYEGIPHPVKCDKIRYYEDRHFTARLLPKTEVKTLTIRM",
          "count": 1
        }
      },
      {
        "proteinChain": {
          "sequence": "MTQHRLNTSQWFGLLGWLVLCYAVAALGAMASIQAASFYAQLQRPAWAPPGWLFGSVWTVLYGMMAVSVWSVWRRGGWAGARVALTLFLVQLALNGLWSWLFFAWHLGAWAFTDIVALWLVLAATIGVFAKRQALAAWLLVPYLAWVSFAAALNFSVWQLNLQMLG",
          "count": 1
        }
      }
    ],
    "dialect": "alphafoldserver",
    "version": 1
  },
  {
    "name": "ORF2601_vs_ORF1809_interactome",
    "modelSeeds": [],
    "sequences": [
      {
        "proteinChain": {
          "sequence": "MSKPKIIAIATLVAVLAGYCLSGYLTLLLLRLDTGLYGWDTYYRYFSALGLPQVAPYATKIKIAGVLGFGLPVLVWAIAVVLIVKPKARALHGDARFAGAADLSKHGLFKPSGNGIVVGKFNGKLVRLSGQQFVILAAPTRSGKGVGVVIPNLLEYQESVVVLDIKQENFDLTSGWRASQGHEVFLFNPFAEDRRTHRWNPLTYVSNDPAFRVSDLMSIAAMLYPDGSDDQKFWVSQARNAFMAFALYLFENWDEELSLGFPGGAGAPTLGGIYRLSSGDGTDLKKYLKSLSERRFLSSNAKSAFANLLSQADETFASIMGTLKEPLNAWINPVLDAATSADDFVLTDLRKKKMTIYIGIQPNKLAESRLIINLLFSQIINLNTRELPKSNPELKYQCLLLMDEFTSIGKVDIIATAVAYMAGYNIRLLPIIQSMAQLDATYGKDLSRTIITNHALQILYAPREQQDANDYSEMLGYTTIKKKNVTRGRETTHSVSEERRALMLPQELKAMGNEKEVFLYEGIPHPVKCDKIRYYEDRHFTARLLPKTEVKTLTIRM",
          "count": 1
        }
      },
      {
        "proteinChain": {
          "sequence": "MSSHAVSFEPAAVLASSARTVVHKFGGTSVADAERYRHVAQLLLARDETVQVTVVSAMKGVTDALIELAELAAKNRPEWRERWHETRARHRGAAVALLGEHSGPTVEWLDERFAHLSQILGALAVIGELPREVLDRVQGLGEVYSAQLLGDHFRAIGEDCAVLDARDVLVVNRGELGVDVDWEASAQRLATWRQAHPQTRVVVTGFVARDRADRVTTLGRNGSDYSGAIFAALFDADELHIWTDVDGVLSADPRVVPEAVQLETLSYDEACELAYFGAKVVHPQTMSPAIERGLPIIIRNTFQPEHPGTRITASSAVSGPIKGLTLSPDLAVLNLEGTGLIGVPGTAERVFAALRTAQVSVVMISQGSSEHSICCVVKQHESERARNALLQAFAHELTVGQVQRVQLTTGISVLAAVGDGMAGQPGVAARLFESLGRAQVNILAIAQGSSERNISVAIDAAHATKALRAAHAGFWLSPQTFSVGVIGPGNVGAALLDQLRNAQPQLLGKANLDLRLRAVVSRGRMLLDERGLVGDWRDAFASSATPTDLERFTTHLLSAHLPHTVIIDCSGSAEVADRYAGWLAAGIHVVTPNKQAGSGPLARYEAIRAAADASGARFRYEATVGAGLPVITTLRDLVDTGDAVTSIEGIFSGTLAWLFNKYEGSVPFAELVTQARGMGYTEPDPRDDLSGVDVARKLVILAREAGRSISLEDVQVESLVPEALRQASVDDFMARLPEVDASFAQRLAQAHARGNVLRYVAQLPPDRAPSVGLVELPADHAFANLRLTDNVVQFTTRRYCENPLVVQGPGAGPEVTAAGVFADLLRVAAGEGARL",
          "count": 1
        }
      }
    ],
    "dialect": "alphafoldserver",
    "version": 1
  },
  {
    "name": "ORF2601_vs_ORF1810_interactome",
    "modelSeeds": [],
    "sequences": [
      {
        "proteinChain": {
          "sequence": "MSKPKIIAIATLVAVLAGYCLSGYLTLLLLRLDTGLYGWDTYYRYFSALGLPQVAPYATKIKIAGVLGFGLPVLVWAIAVVLIVKPKARALHGDARFAGAADLSKHGLFKPSGNGIVVGKFNGKLVRLSGQQFVILAAPTRSGKGVGVVIPNLLEYQESVVVLDIKQENFDLTSGWRASQGHEVFLFNPFAEDRRTHRWNPLTYVSNDPAFRVSDLMSIAAMLYPDGSDDQKFWVSQARNAFMAFALYLFENWDEELSLGFPGGAGAPTLGGIYRLSSGDGTDLKKYLKSLSERRFLSSNAKSAFANLLSQADETFASIMGTLKEPLNAWINPVLDAATSADDFVLTDLRKKKMTIYIGIQPNKLAESRLIINLLFSQIINLNTRELPKSNPELKYQCLLLMDEFTSIGKVDIIATAVAYMAGYNIRLLPIIQSMAQLDATYGKDLSRTIITNHALQILYAPREQQDANDYSEMLGYTTIKKKNVTRGRETTHSVSEERRALMLPQELKAMGNEKEVFLYEGIPHPVKCDKIRYYEDRHFTARLLPKTEVKTLTIRM",
          "count": 1
        }
      },
      {
        "proteinChain": {
          "sequence": "VTHAVVSQAGVSQAAVAQGQGSDHASLGKHGLHEARAFAPASVANVAVGFDLLGYPIDGVGDTVTVRRIDAPVVRIAAIRGTTVALPLDAERNTAGAALISLRAALQLPYGFEIEIDKGIALSSGMGGSAASCVAALVAANALLASPLDHHQLYQYALDGEAVASGSCHGDNLGPLFVGGLVLCTLERLVPIAVPPAWHSLLVHPDAVLETRRAREALAGNYQLREFVAQSTNLALVLAGCHGGDADLVRAGLRDVLIEPRRAPLIAGFAEAKQAALDHNAFGASISGAGPSVFAWFESRAAAEAAAPAVQAGFAAVGFDSQAWVSPIASPAARLLE",
          "count": 1
        }
      }
    ],
    "dialect": "alphafoldserver",
    "version": 1
  },
  {
    "name": "ORF2601_vs_ORF1811_interactome",
    "modelSeeds": [],
    "sequences": [
      {
        "proteinChain": {
          "sequence": "MSKPKIIAIATLVAVLAGYCLSGYLTLLLLRLDTGLYGWDTYYRYFSALGLPQVAPYATKIKIAGVLGFGLPVLVWAIAVVLIVKPKARALHGDARFAGAADLSKHGLFKPSGNGIVVGKFNGKLVRLSGQQFVILAAPTRSGKGVGVVIPNLLEYQESVVVLDIKQENFDLTSGWRASQGHEVFLFNPFAEDRRTHRWNPLTYVSNDPAFRVSDLMSIAAMLYPDGSDDQKFWVSQARNAFMAFALYLFENWDEELSLGFPGGAGAPTLGGIYRLSSGDGTDLKKYLKSLSERRFLSSNAKSAFANLLSQADETFASIMGTLKEPLNAWINPVLDAATSADDFVLTDLRKKKMTIYIGIQPNKLAESRLIINLLFSQIINLNTRELPKSNPELKYQCLLLMDEFTSIGKVDIIATAVAYMAGYNIRLLPIIQSMAQLDATYGKDLSRTIITNHALQILYAPREQQDANDYSEMLGYTTIKKKNVTRGRETTHSVSEERRALMLPQELKAMGNEKEVFLYEGIPHPVKCDKIRYYEDRHFTARLLPKTEVKTLTIRM",
          "count": 1
        }
      },
      {
        "proteinChain": {
          "sequence": "MIKVSVMYPYRDGARFDHAYYRDRHMPLVSARMGAACLKYTVDKGISGGDAGSPPAFIGMCHIFCESVETFNASFGPHAQEILADIANYTDLTPVMQISEVVVD",
          "count": 1
        }
      }
    ],
    "dialect": "alphafoldserver",
    "version": 1
  },
  {
    "name": "ORF2601_vs_ORF1812_interactome",
    "modelSeeds": [],
    "sequences": [
      {
        "proteinChain": {
          "sequence": "MSKPKIIAIATLVAVLAGYCLSGYLTLLLLRLDTGLYGWDTYYRYFSALGLPQVAPYATKIKIAGVLGFGLPVLVWAIAVVLIVKPKARALHGDARFAGAADLSKHGLFKPSGNGIVVGKFNGKLVRLSGQQFVILAAPTRSGKGVGVVIPNLLEYQESVVVLDIKQENFDLTSGWRASQGHEVFLFNPFAEDRRTHRWNPLTYVSNDPAFRVSDLMSIAAMLYPDGSDDQKFWVSQARNAFMAFALYLFENWDEELSLGFPGGAGAPTLGGIYRLSSGDGTDLKKYLKSLSERRFLSSNAKSAFANLLSQADETFASIMGTLKEPLNAWINPVLDAATSADDFVLTDLRKKKMTIYIGIQPNKLAESRLIINLLFSQIINLNTRELPKSNPELKYQCLLLMDEFTSIGKVDIIATAVAYMAGYNIRLLPIIQSMAQLDATYGKDLSRTIITNHALQILYAPREQQDANDYSEMLGYTTIKKKNVTRGRETTHSVSEERRALMLPQELKAMGNEKEVFLYEGIPHPVKCDKIRYYEDRHFTARLLPKTEVKTLTIRM",
          "count": 1
        }
      },
      {
        "proteinChain": {
          "sequence": "MFISTRGGAPAASLSQAIAAGLAPDGGLYVPQTLPPARTLVAGAGLADTATALLQPFFEGDALAAELPAICAEAFDFPAPLVALGTPGDYALELFHGPTAAFKDFGARFLAACLTRLRRAEDRPLTILVATSGDTGAAVAAAFHRQPGLRVVVLYPDGRVSPRQAHQLGCFGDNIQALRVAGSFDDCQAMVKQALNDAALQTQVPLSSANSISLGRLLPQMSYYAHAALQHHAASGSVLNLVIPTGNLGNALAAIIARALGVPLGRIALASNANHVLPDYFAGDAYAPQPSVSTLANAMDVGAPSNFERLRWLYNGDDAALREEFRALSVDDAAIRNTVQQRFARYGEVHCPHTATAVHVLEQLRAEGAEGGTGDWAVAATAHPAKFEGVVEPLIGRSVEVPPALAALLQRPAHAEALAPDYAALRQRLLADAT",
          "count": 1
        }
      }
    ],
    "dialect": "alphafoldserver",
    "version": 1
  },
  {
    "name": "ORF2601_vs_ORF1813_interactome",
    "modelSeeds": [],
    "sequences": [
      {
        "proteinChain": {
          "sequence": "MSKPKIIAIATLVAVLAGYCLSGYLTLLLLRLDTGLYGWDTYYRYFSALGLPQVAPYATKIKIAGVLGFGLPVLVWAIAVVLIVKPKARALHGDARFAGAADLSKHGLFKPSGNGIVVGKFNGKLVRLSGQQFVILAAPTRSGKGVGVVIPNLLEYQESVVVLDIKQENFDLTSGWRASQGHEVFLFNPFAEDRRTHRWNPLTYVSNDPAFRVSDLMSIAAMLYPDGSDDQKFWVSQARNAFMAFALYLFENWDEELSLGFPGGAGAPTLGGIYRLSSGDGTDLKKYLKSLSERRFLSSNAKSAFANLLSQADETFASIMGTLKEPLNAWINPVLDAATSADDFVLTDLRKKKMTIYIGIQPNKLAESRLIINLLFSQIINLNTRELPKSNPELKYQCLLLMDEFTSIGKVDIIATAVAYMAGYNIRLLPIIQSMAQLDATYGKDLSRTIITNHALQILYAPREQQDANDYSEMLGYTTIKKKNVTRGRETTHSVSEERRALMLPQELKAMGNEKEVFLYEGIPHPVKCDKIRYYEDRHFTARLLPKTEVKTLTIRM",
          "count": 1
        }
      },
      {
        "proteinChain": {
          "sequence": "MIAVAAVLCGWAAAGAASAADALAGSPVPPLGAPRVGLVEALARQAPSLDRQVLALATEALQCARQHQQVGAERVLSVIDYSRPSTERRLWVFDLDKQRLLFREWVAHGRNTGENLAAKFSNNDGSFQSSLGAFTAQESYTGHNGYSLRLKGLEPGFNDHARDRAIVIHGAPYVSEAIIRTQGRLGRSLGCPAVRPAVAKQLIDTLRDGAFVFAYYPDRAWLRQSRLLSSGCGGAAARAVAGR",
          "count": 1
        }
      }
    ],
    "dialect": "alphafoldserver",
    "version": 1
  },
  {
    "name": "ORF2601_vs_ORF1814_interactome",
    "modelSeeds": [],
    "sequences": [
      {
        "proteinChain": {
          "sequence": "MSKPKIIAIATLVAVLAGYCLSGYLTLLLLRLDTGLYGWDTYYRYFSALGLPQVAPYATKIKIAGVLGFGLPVLVWAIAVVLIVKPKARALHGDARFAGAADLSKHGLFKPSGNGIVVGKFNGKLVRLSGQQFVILAAPTRSGKGVGVVIPNLLEYQESVVVLDIKQENFDLTSGWRASQGHEVFLFNPFAEDRRTHRWNPLTYVSNDPAFRVSDLMSIAAMLYPDGSDDQKFWVSQARNAFMAFALYLFENWDEELSLGFPGGAGAPTLGGIYRLSSGDGTDLKKYLKSLSERRFLSSNAKSAFANLLSQADETFASIMGTLKEPLNAWINPVLDAATSADDFVLTDLRKKKMTIYIGIQPNKLAESRLIINLLFSQIINLNTRELPKSNPELKYQCLLLMDEFTSIGKVDIIATAVAYMAGYNIRLLPIIQSMAQLDATYGKDLSRTIITNHALQILYAPREQQDANDYSEMLGYTTIKKKNVTRGRETTHSVSEERRALMLPQELKAMGNEKEVFLYEGIPHPVKCDKIRYYEDRHFTARLLPKTEVKTLTIRM",
          "count": 1
        }
      },
      {
        "proteinChain": {
          "sequence": "MYRQLSDPSATCPAPSAASASGTPTSDCALCAVRGRAICAALSAQEMDALDQVTHAAAYAPGSTLVRAGETRHNVYTVTSGALRMVRTLADGRRQITGFVLPGDYVGLTETARHRHDIEAIVDSRVCRTPMAHMRQLRERYPQLERKLLQRASMELAAAQDTGLLLARLQPSERLAHFLLRLAARSTQPGASGDTVTLPMSRSDIADHLGLTVETVSRTFTKLRQQQLIALPQLQVVQILDYAALRRLAGDTV",
          "count": 1
        }
      }
    ],
    "dialect": "alphafoldserver",
    "version": 1
  },
  {
    "name": "ORF2601_vs_ORF1815_interactome",
    "modelSeeds": [],
    "sequences": [
      {
        "proteinChain": {
          "sequence": "MSKPKIIAIATLVAVLAGYCLSGYLTLLLLRLDTGLYGWDTYYRYFSALGLPQVAPYATKIKIAGVLGFGLPVLVWAIAVVLIVKPKARALHGDARFAGAADLSKHGLFKPSGNGIVVGKFNGKLVRLSGQQFVILAAPTRSGKGVGVVIPNLLEYQESVVVLDIKQENFDLTSGWRASQGHEVFLFNPFAEDRRTHRWNPLTYVSNDPAFRVSDLMSIAAMLYPDGSDDQKFWVSQARNAFMAFALYLFENWDEELSLGFPGGAGAPTLGGIYRLSSGDGTDLKKYLKSLSERRFLSSNAKSAFANLLSQADETFASIMGTLKEPLNAWINPVLDAATSADDFVLTDLRKKKMTIYIGIQPNKLAESRLIINLLFSQIINLNTRELPKSNPELKYQCLLLMDEFTSIGKVDIIATAVAYMAGYNIRLLPIIQSMAQLDATYGKDLSRTIITNHALQILYAPREQQDANDYSEMLGYTTIKKKNVTRGRETTHSVSEERRALMLPQELKAMGNEKEVFLYEGIPHPVKCDKIRYYEDRHFTARLLPKTEVKTLTIRM",
          "count": 1
        }
      },
      {
        "proteinChain": {
          "sequence": "VIKPRTPPGIMELLPREQIAFQRMLDVIRRNYERFGFLPVETPVFELSDVLLTKSGGETERQVYFVQSTGALANAAAAADEGAENGGLPELALRFDLTVPLARYVAEHEHDLSFPFRRYQMQRVYRGERAQRGRFREFYQCDIDVIGKDALSIRYDAEVLAVIHAVFAELGIGDFKVQLNNRKLLRGFFESLGVAEGELQLAVLREVDKIDKRGADYVRDTLVGEGFGIPAEQVARILAFVAVRSNGHADALAQLQALEGSVGASATLGEGIAELREVLELVKALGVPESAYCLNFSIARGLDYYTGTVYETTLTDHPQIGSICSGGRYDSLASHYTKSKLPGVGISIGLTRLFWQLREAGLIQGIAESSVQAMVALMDETRLDDALDIARRLRIGGINTEVQMEPKKIGKQFQYAARAGIRFVVLAGDDELARGVVAVKDLVREQQFDVARDELASTLQVELEQARAMLVAGSVQGD",
          "count": 1
        }
      }
    ],
    "dialect": "alphafoldserver",
    "version": 1
  },
  {
    "name": "ORF2601_vs_ORF1816_interactome",
    "modelSeeds": [],
    "sequences": [
      {
        "proteinChain": {
          "sequence": "MSKPKIIAIATLVAVLAGYCLSGYLTLLLLRLDTGLYGWDTYYRYFSALGLPQVAPYATKIKIAGVLGFGLPVLVWAIAVVLIVKPKARALHGDARFAGAADLSKHGLFKPSGNGIVVGKFNGKLVRLSGQQFVILAAPTRSGKGVGVVIPNLLEYQESVVVLDIKQENFDLTSGWRASQGHEVFLFNPFAEDRRTHRWNPLTYVSNDPAFRVSDLMSIAAMLYPDGSDDQKFWVSQARNAFMAFALYLFENWDEELSLGFPGGAGAPTLGGIYRLSSGDGTDLKKYLKSLSERRFLSSNAKSAFANLLSQADETFASIMGTLKEPLNAWINPVLDAATSADDFVLTDLRKKKMTIYIGIQPNKLAESRLIINLLFSQIINLNTRELPKSNPELKYQCLLLMDEFTSIGKVDIIATAVAYMAGYNIRLLPIIQSMAQLDATYGKDLSRTIITNHALQILYAPREQQDANDYSEMLGYTTIKKKNVTRGRETTHSVSEERRALMLPQELKAMGNEKEVFLYEGIPHPVKCDKIRYYEDRHFTARLLPKTEVKTLTIRM",
          "count": 1
        }
      },
      {
        "proteinChain": {
          "sequence": "MKQRPAPRENTDVAASLTMLADALACLREPEAVEAFLRDLCTPAELEAMADRWRVVPLLVKGVPYREIHELTQVSVTTIGRVARTLDHGAGGYAAALREQSSRPDDSH",
          "count": 1
        }
      }
    ],
    "dialect": "alphafoldserver",
    "version": 1
  },
  {
    "name": "ORF2601_vs_ORF1817_interactome",
    "modelSeeds": [],
    "sequences": [
      {
        "proteinChain": {
          "sequence": "MSKPKIIAIATLVAVLAGYCLSGYLTLLLLRLDTGLYGWDTYYRYFSALGLPQVAPYATKIKIAGVLGFGLPVLVWAIAVVLIVKPKARALHGDARFAGAADLSKHGLFKPSGNGIVVGKFNGKLVRLSGQQFVILAAPTRSGKGVGVVIPNLLEYQESVVVLDIKQENFDLTSGWRASQGHEVFLFNPFAEDRRTHRWNPLTYVSNDPAFRVSDLMSIAAMLYPDGSDDQKFWVSQARNAFMAFALYLFENWDEELSLGFPGGAGAPTLGGIYRLSSGDGTDLKKYLKSLSERRFLSSNAKSAFANLLSQADETFASIMGTLKEPLNAWINPVLDAATSADDFVLTDLRKKKMTIYIGIQPNKLAESRLIINLLFSQIINLNTRELPKSNPELKYQCLLLMDEFTSIGKVDIIATAVAYMAGYNIRLLPIIQSMAQLDATYGKDLSRTIITNHALQILYAPREQQDANDYSEMLGYTTIKKKNVTRGRETTHSVSEERRALMLPQELKAMGNEKEVFLYEGIPHPVKCDKIRYYEDRHFTARLLPKTEVKTLTIRM",
          "count": 1
        }
      },
      {
        "proteinChain": {
          "sequence": "MSASTAAPARDRLRIAIQKSGRLAEPARSLLAACGLSWRQSRDKLFCYGESLPVDLLLVRDDDIPGLIADGVCDLGIVGQNELEEQAAERRRHGLPAAYHAVRGVGFGQCRLMLAVPEEWDWHGVAQLAGKRIATSYPAILADWLERQGIEATVVELSGSVEIAPRLGTADLICDLVSSGATLAANQLKPVELVMESEAVLAGAVREPADARAGLLAMLLRRMDGVLKLRDSKLLMFRAEQTKVDALRRLLPDADPLVQLPDDGNGALRLQTMCHGAVTWQRLEELERAGAQGLMVLTVERSLA",
          "count": 1
        }
      }
    ],
    "dialect": "alphafoldserver",
    "version": 1
  },
  {
    "name": "ORF2601_vs_ORF1818_interactome",
    "modelSeeds": [],
    "sequences": [
      {
        "proteinChain": {
          "sequence": "MSKPKIIAIATLVAVLAGYCLSGYLTLLLLRLDTGLYGWDTYYRYFSALGLPQVAPYATKIKIAGVLGFGLPVLVWAIAVVLIVKPKARALHGDARFAGAADLSKHGLFKPSGNGIVVGKFNGKLVRLSGQQFVILAAPTRSGKGVGVVIPNLLEYQESVVVLDIKQENFDLTSGWRASQGHEVFLFNPFAEDRRTHRWNPLTYVSNDPAFRVSDLMSIAAMLYPDGSDDQKFWVSQARNAFMAFALYLFENWDEELSLGFPGGAGAPTLGGIYRLSSGDGTDLKKYLKSLSERRFLSSNAKSAFANLLSQADETFASIMGTLKEPLNAWINPVLDAATSADDFVLTDLRKKKMTIYIGIQPNKLAESRLIINLLFSQIINLNTRELPKSNPELKYQCLLLMDEFTSIGKVDIIATAVAYMAGYNIRLLPIIQSMAQLDATYGKDLSRTIITNHALQILYAPREQQDANDYSEMLGYTTIKKKNVTRGRETTHSVSEERRALMLPQELKAMGNEKEVFLYEGIPHPVKCDKIRYYEDRHFTARLLPKTEVKTLTIRM",
          "count": 1
        }
      },
      {
        "proteinChain": {
          "sequence": "MKILDWSQLDGAAQTDALTRPVQTVAARTRDAVAALIADVRTRGDAALREITAHFDGVSLDSFAVSEAEFAAAEAAVPPELRQAMQDAVARIDTFHRAGMSGGYAVETAPGVVCEKIVRPIGRVGLYVPAGSAPLPSTALMLGVPARLAGCREVVLCTPPRKDGSVDPAVLVAARLTGVRRVFKLGGAQAIAAMAYGTESLPSCDKLFGPGNSYVTEAKQQVAQSGAAAIDMPAGPSEVLVIADAGAQPAFVAADLLSQAEHGPDSQVLLLSDSDALIGAVRAQLEVQLAQLSRADIARQALAQSRLIKVQTLDEAFAISNRYAPEHLILALREPRGWLAQVEAAGSVFLGDYTPEALGDYCSGTNHVLPTSGAARAYSGVSVASFQNMVSVQAASKAGIDGIGACALVLARAEGLDAHANAVALRMGVAA",
          "count": 1
        }
      }
    ],
    "dialect": "alphafoldserver",
    "version": 1
  },
  {
    "name": "ORF2601_vs_ORF1819_interactome",
    "modelSeeds": [],
    "sequences": [
      {
        "proteinChain": {
          "sequence": "MSKPKIIAIATLVAVLAGYCLSGYLTLLLLRLDTGLYGWDTYYRYFSALGLPQVAPYATKIKIAGVLGFGLPVLVWAIAVVLIVKPKARALHGDARFAGAADLSKHGLFKPSGNGIVVGKFNGKLVRLSGQQFVILAAPTRSGKGVGVVIPNLLEYQESVVVLDIKQENFDLTSGWRASQGHEVFLFNPFAEDRRTHRWNPLTYVSNDPAFRVSDLMSIAAMLYPDGSDDQKFWVSQARNAFMAFALYLFENWDEELSLGFPGGAGAPTLGGIYRLSSGDGTDLKKYLKSLSERRFLSSNAKSAFANLLSQADETFASIMGTLKEPLNAWINPVLDAATSADDFVLTDLRKKKMTIYIGIQPNKLAESRLIINLLFSQIINLNTRELPKSNPELKYQCLLLMDEFTSIGKVDIIATAVAYMAGYNIRLLPIIQSMAQLDATYGKDLSRTIITNHALQILYAPREQQDANDYSEMLGYTTIKKKNVTRGRETTHSVSEERRALMLPQELKAMGNEKEVFLYEGIPHPVKCDKIRYYEDRHFTARLLPKTEVKTLTIRM",
          "count": 1
        }
      },
      {
        "proteinChain": {
          "sequence": "MSASSILDLVREDLRAFAGYSSARTSALQGDVWLNANESAWANPADPDASTRRYPDPQPKGLRSALAALYGCAPEQLLIGRGSDEAIDLLVRGLCVPERDAVLVTPPVFGMYAVCARLQNAPLVDVPLVDGPDGFHADIPAIVAMALSSNAKLVFLCSPSNPAGSAIALDQIEQALQALQGKALVVVDEAYGEFSDVPSAVGLLGRYDNLAVLRTLSKAHALAAARIGTLIANAELIALLRRCQAPYPVPTPCAAMAEQALSAPALEVTRRRIAEVRSERERMHKALVQLPGVRQVYPSQGNFLLVRFDDAEGAFQALLEAGVVVRDQRAVPRLADALRITLGTNEQNQRVLSALQRTQEAAA",
          "count": 1
        }
      }
    ],
    "dialect": "alphafoldserver",
    "version": 1
  },
  {
    "name": "ORF2601_vs_ORF1820_interactome",
    "modelSeeds": [],
    "sequences": [
      {
        "proteinChain": {
          "sequence": "MSKPKIIAIATLVAVLAGYCLSGYLTLLLLRLDTGLYGWDTYYRYFSALGLPQVAPYATKIKIAGVLGFGLPVLVWAIAVVLIVKPKARALHGDARFAGAADLSKHGLFKPSGNGIVVGKFNGKLVRLSGQQFVILAAPTRSGKGVGVVIPNLLEYQESVVVLDIKQENFDLTSGWRASQGHEVFLFNPFAEDRRTHRWNPLTYVSNDPAFRVSDLMSIAAMLYPDGSDDQKFWVSQARNAFMAFALYLFENWDEELSLGFPGGAGAPTLGGIYRLSSGDGTDLKKYLKSLSERRFLSSNAKSAFANLLSQADETFASIMGTLKEPLNAWINPVLDAATSADDFVLTDLRKKKMTIYIGIQPNKLAESRLIINLLFSQIINLNTRELPKSNPELKYQCLLLMDEFTSIGKVDIIATAVAYMAGYNIRLLPIIQSMAQLDATYGKDLSRTIITNHALQILYAPREQQDANDYSEMLGYTTIKKKNVTRGRETTHSVSEERRALMLPQELKAMGNEKEVFLYEGIPHPVKCDKIRYYEDRHFTARLLPKTEVKTLTIRM",
          "count": 1
        }
      },
      {
        "proteinChain": {
          "sequence": "MTPILFVDRDGTLIVEPADYQIDAYEKLRLVDHVIPAMLKLRDAGYQFVIVSNQDGLGSESYPRASFDGPNNLMLQIFASQGIEFREVLIDCSWPADNAPTRKPGIGLMVPYLQDRTIDWARSAMVGDRITDIQFAQNLNIRGFQLRTDEFGGEWDWSGIAHELADAPRRALVQRNTKETRIRVELDLDRVAEPKTATGLPFFDHMLEQIGKHGGFALEIRAEGDLHIDEHHTIEDTGLALGQALREALGDKRGIGRYGFDPESSPWRVAGDTPQHGFTLPMDETIASAALDFSGRPYFVFEGEFKRERVGDMPTELVPHFFRSICDASGLNLHLTVRGENDHHKVEACFKALARALRQAIRREGTALPTTKGTL",
          "count": 1
        }
      }
    ],
    "dialect": "alphafoldserver",
    "version": 1
  },
  {
    "name": "ORF2601_vs_ORF1821_interactome",
    "modelSeeds": [],
    "sequences": [
      {
        "proteinChain": {
          "sequence": "MSKPKIIAIATLVAVLAGYCLSGYLTLLLLRLDTGLYGWDTYYRYFSALGLPQVAPYATKIKIAGVLGFGLPVLVWAIAVVLIVKPKARALHGDARFAGAADLSKHGLFKPSGNGIVVGKFNGKLVRLSGQQFVILAAPTRSGKGVGVVIPNLLEYQESVVVLDIKQENFDLTSGWRASQGHEVFLFNPFAEDRRTHRWNPLTYVSNDPAFRVSDLMSIAAMLYPDGSDDQKFWVSQARNAFMAFALYLFENWDEELSLGFPGGAGAPTLGGIYRLSSGDGTDLKKYLKSLSERRFLSSNAKSAFANLLSQADETFASIMGTLKEPLNAWINPVLDAATSADDFVLTDLRKKKMTIYIGIQPNKLAESRLIINLLFSQIINLNTRELPKSNPELKYQCLLLMDEFTSIGKVDIIATAVAYMAGYNIRLLPIIQSMAQLDATYGKDLSRTIITNHALQILYAPREQQDANDYSEMLGYTTIKKKNVTRGRETTHSVSEERRALMLPQELKAMGNEKEVFLYEGIPHPVKCDKIRYYEDRHFTARLLPKTEVKTLTIRM",
          "count": 1
        }
      },
      {
        "proteinChain": {
          "sequence": "MTDVALIDAGGANLGSVRYALERLGVDARLVRDAAGLQGAQRVILPGVGAAPEAMSRLRAQGLVEPLRELQVPLIGICLGMQLLFEHSEEGDVECLGLLPGIVRHMTPALGIRIPHMGWNQLVPMRDSALLAGLPERASAYFVHGYAAPVTADTVAACDHGGLFTAVVQNGLRCGAQFHPERSAETGARILRNFLEMSFP",
          "count": 1
        }
      }
    ],
    "dialect": "alphafoldserver",
    "version": 1
  },
  {
    "name": "ORF2601_vs_ORF1822_interactome",
    "modelSeeds": [],
    "sequences": [
      {
        "proteinChain": {
          "sequence": "MSKPKIIAIATLVAVLAGYCLSGYLTLLLLRLDTGLYGWDTYYRYFSALGLPQVAPYATKIKIAGVLGFGLPVLVWAIAVVLIVKPKARALHGDARFAGAADLSKHGLFKPSGNGIVVGKFNGKLVRLSGQQFVILAAPTRSGKGVGVVIPNLLEYQESVVVLDIKQENFDLTSGWRASQGHEVFLFNPFAEDRRTHRWNPLTYVSNDPAFRVSDLMSIAAMLYPDGSDDQKFWVSQARNAFMAFALYLFENWDEELSLGFPGGAGAPTLGGIYRLSSGDGTDLKKYLKSLSERRFLSSNAKSAFANLLSQADETFASIMGTLKEPLNAWINPVLDAATSADDFVLTDLRKKKMTIYIGIQPNKLAESRLIINLLFSQIINLNTRELPKSNPELKYQCLLLMDEFTSIGKVDIIATAVAYMAGYNIRLLPIIQSMAQLDATYGKDLSRTIITNHALQILYAPREQQDANDYSEMLGYTTIKKKNVTRGRETTHSVSEERRALMLPQELKAMGNEKEVFLYEGIPHPVKCDKIRYYEDRHFTARLLPKTEVKTLTIRM",
          "count": 1
        }
      },
      {
        "proteinChain": {
          "sequence": "MSFTVYPALDIRNARVVRLLQGDYARETQYGDDVLPRAQAFADAGAQWMHLVDLDAAKAGGYTLAGTLGEIARATGLRVQTGGGVRSREDVARILDAGAARVVIGSLAVRNSEMVVGWLQEFGADRLTIALDTRQDADGIWQLPVHGWTEAADATLDQLAVRYARAGLQHLLCTDIARDGMLSGPNMALYGHLRALTPQLQVQVSGGARNLADVAAAKAAGCAGIVLGKALLEGHLNLDEALAC",
          "count": 1
        }
      }
    ],
    "dialect": "alphafoldserver",
    "version": 1
  },
  {
    "name": "ORF2601_vs_ORF1823_interactome",
    "modelSeeds": [],
    "sequences": [
      {
        "proteinChain": {
          "sequence": "MSKPKIIAIATLVAVLAGYCLSGYLTLLLLRLDTGLYGWDTYYRYFSALGLPQVAPYATKIKIAGVLGFGLPVLVWAIAVVLIVKPKARALHGDARFAGAADLSKHGLFKPSGNGIVVGKFNGKLVRLSGQQFVILAAPTRSGKGVGVVIPNLLEYQESVVVLDIKQENFDLTSGWRASQGHEVFLFNPFAEDRRTHRWNPLTYVSNDPAFRVSDLMSIAAMLYPDGSDDQKFWVSQARNAFMAFALYLFENWDEELSLGFPGGAGAPTLGGIYRLSSGDGTDLKKYLKSLSERRFLSSNAKSAFANLLSQADETFASIMGTLKEPLNAWINPVLDAATSADDFVLTDLRKKKMTIYIGIQPNKLAESRLIINLLFSQIINLNTRELPKSNPELKYQCLLLMDEFTSIGKVDIIATAVAYMAGYNIRLLPIIQSMAQLDATYGKDLSRTIITNHALQILYAPREQQDANDYSEMLGYTTIKKKNVTRGRETTHSVSEERRALMLPQELKAMGNEKEVFLYEGIPHPVKCDKIRYYEDRHFTARLLPKTEVKTLTIRM",
          "count": 1
        }
      },
      {
        "proteinChain": {
          "sequence": "MLSRRIIPCLDVRDGRVVKGVKFRDHIDMGDIVELALRYRAQGADELVFYDIGASPEGRSVDYTWVERVARLIDIPFCVAGGIGDVETARAVLHAGADKISINSPALGRPQLISELADAFGVQCVVVGIDSIREEDGQWRVRRYTGDPSKTQALPMRTLDWVAEAQRLGAGEMVLNCMDNDGVRRGYDIAQLRQVRALCRVPLIASGGAGDMQHFADVFDQADVDGALAASVFHSGAIPIPELKQFLRAQQIEVRDGQ",
          "count": 1
        }
      }
    ],
    "dialect": "alphafoldserver",
    "version": 1
  },
  {
    "name": "ORF2601_vs_ORF1824_interactome",
    "modelSeeds": [],
    "sequences": [
      {
        "proteinChain": {
          "sequence": "MSKPKIIAIATLVAVLAGYCLSGYLTLLLLRLDTGLYGWDTYYRYFSALGLPQVAPYATKIKIAGVLGFGLPVLVWAIAVVLIVKPKARALHGDARFAGAADLSKHGLFKPSGNGIVVGKFNGKLVRLSGQQFVILAAPTRSGKGVGVVIPNLLEYQESVVVLDIKQENFDLTSGWRASQGHEVFLFNPFAEDRRTHRWNPLTYVSNDPAFRVSDLMSIAAMLYPDGSDDQKFWVSQARNAFMAFALYLFENWDEELSLGFPGGAGAPTLGGIYRLSSGDGTDLKKYLKSLSERRFLSSNAKSAFANLLSQADETFASIMGTLKEPLNAWINPVLDAATSADDFVLTDLRKKKMTIYIGIQPNKLAESRLIINLLFSQIINLNTRELPKSNPELKYQCLLLMDEFTSIGKVDIIATAVAYMAGYNIRLLPIIQSMAQLDATYGKDLSRTIITNHALQILYAPREQQDANDYSEMLGYTTIKKKNVTRGRETTHSVSEERRALMLPQELKAMGNEKEVFLYEGIPHPVKCDKIRYYEDRHFTARLLPKTEVKTLTIRM",
          "count": 1
        }
      },
      {
        "proteinChain": {
          "sequence": "MGSNEVATGDPLATLDWNKGEGLLPVIVQDADNLRVLMLGYMNAQALAVTQQRGEVTFFSRSKQRLWTKGESSGNVLRVVSIQTDCDADTLLVQARPHGPTCHLGRTSCFPSAPGQFLGSLDALVAERERERPHGSYTTKLFEQGIRRIAQKVGEEGVETALAGVVQDDDALLGESADLLYHLIVLLRARGLGLGDAAALLESRHQ",
          "count": 1
        }
      }
    ],
    "dialect": "alphafoldserver",
    "version": 1
  },
  {
    "name": "ORF2601_vs_ORF1825_interactome",
    "modelSeeds": [],
    "sequences": [
      {
        "proteinChain": {
          "sequence": "MSKPKIIAIATLVAVLAGYCLSGYLTLLLLRLDTGLYGWDTYYRYFSALGLPQVAPYATKIKIAGVLGFGLPVLVWAIAVVLIVKPKARALHGDARFAGAADLSKHGLFKPSGNGIVVGKFNGKLVRLSGQQFVILAAPTRSGKGVGVVIPNLLEYQESVVVLDIKQENFDLTSGWRASQGHEVFLFNPFAEDRRTHRWNPLTYVSNDPAFRVSDLMSIAAMLYPDGSDDQKFWVSQARNAFMAFALYLFENWDEELSLGFPGGAGAPTLGGIYRLSSGDGTDLKKYLKSLSERRFLSSNAKSAFANLLSQADETFASIMGTLKEPLNAWINPVLDAATSADDFVLTDLRKKKMTIYIGIQPNKLAESRLIINLLFSQIINLNTRELPKSNPELKYQCLLLMDEFTSIGKVDIIATAVAYMAGYNIRLLPIIQSMAQLDATYGKDLSRTIITNHALQILYAPREQQDANDYSEMLGYTTIKKKNVTRGRETTHSVSEERRALMLPQELKAMGNEKEVFLYEGIPHPVKCDKIRYYEDRHFTARLLPKTEVKTLTIRM",
          "count": 1
        }
      },
      {
        "proteinChain": {
          "sequence": "MQPRFALLAIGLLAASAYARGTTVDGIVYEERDGRAGRSADEPGVADVAVSNGDQIVRTDAQGRYRLPVRDGQTVFVIKPGDRRFLPAADGLPAFWRHYAPRGSAKHRYSGVAATGRNTRNWDFALTPRANTAADGFQMLVFADSQTASLADVGYYQRDIVQPIIGKTTARLGTTLGDIVSDDLSLYPALNKVTTQLSVPWFHVPGNHDLNLDAHDDAQSLDSWHAVYGPDTYAVEEANASFVFLDDVIYTPGGKQAYIGGLREDQFAFLQNYLAQLPRDRLLVLGMHIHLFDAVPGQETFRHADRRRLFALLKEFPHVLVLSGHSHTQRQVDHGADEGWQGARPLHEYNVGAACGAFWSGAKDADGIPDATMSDGTPNGYAVLQVAPSGNYTLAYHAARAADDAQLLLHAPKVLRKGAYAAWGIYANVFMGQDDTVVEMRIDNGAWQPMKRVERGDPRVLAENVRDDAADALRGYDRSPEATPSTHLWRGALPTTLAVGEHTVQVRATLPTGQYSASTVYRLQAAEP",
          "count": 1
        }
      }
    ],
    "dialect": "alphafoldserver",
    "version": 1
  },
  {
    "name": "ORF2601_vs_ORF1826_interactome",
    "modelSeeds": [],
    "sequences": [
      {
        "proteinChain": {
          "sequence": "MSKPKIIAIATLVAVLAGYCLSGYLTLLLLRLDTGLYGWDTYYRYFSALGLPQVAPYATKIKIAGVLGFGLPVLVWAIAVVLIVKPKARALHGDARFAGAADLSKHGLFKPSGNGIVVGKFNGKLVRLSGQQFVILAAPTRSGKGVGVVIPNLLEYQESVVVLDIKQENFDLTSGWRASQGHEVFLFNPFAEDRRTHRWNPLTYVSNDPAFRVSDLMSIAAMLYPDGSDDQKFWVSQARNAFMAFALYLFENWDEELSLGFPGGAGAPTLGGIYRLSSGDGTDLKKYLKSLSERRFLSSNAKSAFANLLSQADETFASIMGTLKEPLNAWINPVLDAATSADDFVLTDLRKKKMTIYIGIQPNKLAESRLIINLLFSQIINLNTRELPKSNPELKYQCLLLMDEFTSIGKVDIIATAVAYMAGYNIRLLPIIQSMAQLDATYGKDLSRTIITNHALQILYAPREQQDANDYSEMLGYTTIKKKNVTRGRETTHSVSEERRALMLPQELKAMGNEKEVFLYEGIPHPVKCDKIRYYEDRHFTARLLPKTEVKTLTIRM",
          "count": 1
        }
      },
      {
        "proteinChain": {
          "sequence": "MSLHSPFAPHAVWRRLSTLIVVVALMAGCHPDAGAALQAQPAENHDEADPVDQAALAQALKALQPQRPGVTDLYVVGFAGDASDDVFRNETLYLKQLFEQRFDARGRVVTLVNNPDNLGEHPYAPLATYDNLYDTLAAIGKHMDRKEDALLLFVTTHGTEDHSLYVQVDDKEEDFISPQDLRKALDEAGIDNRVIVLSACYSGGFIPALRSPQTLILTAARADRPSFGCGNTSNATYFGQAWLIDAMNQSDDPLAAFDIAKAAITAREKQEGEQPSLPQQSLGKRIAPVLARWRAGVHLGPAVAYPYPPVDMETESDQGVESTDSPDDAPVDAAPGSKAPALANPPTTPPTAPAASKR",
          "count": 1
        }
      }
    ],
    "dialect": "alphafoldserver",
    "version": 1
  },
  {
    "name": "ORF2601_vs_ORF1827_interactome",
    "modelSeeds": [],
    "sequences": [
      {
        "proteinChain": {
          "sequence": "MSKPKIIAIATLVAVLAGYCLSGYLTLLLLRLDTGLYGWDTYYRYFSALGLPQVAPYATKIKIAGVLGFGLPVLVWAIAVVLIVKPKARALHGDARFAGAADLSKHGLFKPSGNGIVVGKFNGKLVRLSGQQFVILAAPTRSGKGVGVVIPNLLEYQESVVVLDIKQENFDLTSGWRASQGHEVFLFNPFAEDRRTHRWNPLTYVSNDPAFRVSDLMSIAAMLYPDGSDDQKFWVSQARNAFMAFALYLFENWDEELSLGFPGGAGAPTLGGIYRLSSGDGTDLKKYLKSLSERRFLSSNAKSAFANLLSQADETFASIMGTLKEPLNAWINPVLDAATSADDFVLTDLRKKKMTIYIGIQPNKLAESRLIINLLFSQIINLNTRELPKSNPELKYQCLLLMDEFTSIGKVDIIATAVAYMAGYNIRLLPIIQSMAQLDATYGKDLSRTIITNHALQILYAPREQQDANDYSEMLGYTTIKKKNVTRGRETTHSVSEERRALMLPQELKAMGNEKEVFLYEGIPHPVKCDKIRYYEDRHFTARLLPKTEVKTLTIRM",
          "count": 1
        }
      },
      {
        "proteinChain": {
          "sequence": "MTRPQAILTDIEGTTSSISFVKDVLFPYARRAMPAYVRDHGNHPQVRHWLNQVADEIGEDVPDEVLITTLQTWIDEDRKHTALKALQGLIWGDGYKTADFTAHIYADAAIQLKAWHAAGIPLYVYSSGSVPAQKLFFAHSDAGDLSGLITDWFDTEVGPKRESASYRRIAERIGVPGPEILFLSDVIEELDAAKRAGMRTALLDRLDDYPTPRSADEVGSHQRVESFSQLVL",
          "count": 1
        }
      }
    ],
    "dialect": "alphafoldserver",
    "version": 1
  },
  {
    "name": "ORF2601_vs_ORF1828_interactome",
    "modelSeeds": [],
    "sequences": [
      {
        "proteinChain": {
          "sequence": "MSKPKIIAIATLVAVLAGYCLSGYLTLLLLRLDTGLYGWDTYYRYFSALGLPQVAPYATKIKIAGVLGFGLPVLVWAIAVVLIVKPKARALHGDARFAGAADLSKHGLFKPSGNGIVVGKFNGKLVRLSGQQFVILAAPTRSGKGVGVVIPNLLEYQESVVVLDIKQENFDLTSGWRASQGHEVFLFNPFAEDRRTHRWNPLTYVSNDPAFRVSDLMSIAAMLYPDGSDDQKFWVSQARNAFMAFALYLFENWDEELSLGFPGGAGAPTLGGIYRLSSGDGTDLKKYLKSLSERRFLSSNAKSAFANLLSQADETFASIMGTLKEPLNAWINPVLDAATSADDFVLTDLRKKKMTIYIGIQPNKLAESRLIINLLFSQIINLNTRELPKSNPELKYQCLLLMDEFTSIGKVDIIATAVAYMAGYNIRLLPIIQSMAQLDATYGKDLSRTIITNHALQILYAPREQQDANDYSEMLGYTTIKKKNVTRGRETTHSVSEERRALMLPQELKAMGNEKEVFLYEGIPHPVKCDKIRYYEDRHFTARLLPKTEVKTLTIRM",
          "count": 1
        }
      },
      {
        "proteinChain": {
          "sequence": "MSRLRIFADTNPATPEFDSRDGDAIAAELVKIGVTFERWHASAPVEPGATPEQVMDAYRADIDRISAERGFKTVDVVSIAPDNPKREEMRAKFLDEHFHKEDEVRFFVAGSGLFTLHVDAKVYEIECVKDDLIAVPDGTLHWFDMGPEPHFVAIRFFTEPDGWVGHFTGTEIAKQFPRYAPKKPHKAS",
          "count": 1
        }
      }
    ],
    "dialect": "alphafoldserver",
    "version": 1
  },
  {
    "name": "ORF2601_vs_ORF1829_interactome",
    "modelSeeds": [],
    "sequences": [
      {
        "proteinChain": {
          "sequence": "MSKPKIIAIATLVAVLAGYCLSGYLTLLLLRLDTGLYGWDTYYRYFSALGLPQVAPYATKIKIAGVLGFGLPVLVWAIAVVLIVKPKARALHGDARFAGAADLSKHGLFKPSGNGIVVGKFNGKLVRLSGQQFVILAAPTRSGKGVGVVIPNLLEYQESVVVLDIKQENFDLTSGWRASQGHEVFLFNPFAEDRRTHRWNPLTYVSNDPAFRVSDLMSIAAMLYPDGSDDQKFWVSQARNAFMAFALYLFENWDEELSLGFPGGAGAPTLGGIYRLSSGDGTDLKKYLKSLSERRFLSSNAKSAFANLLSQADETFASIMGTLKEPLNAWINPVLDAATSADDFVLTDLRKKKMTIYIGIQPNKLAESRLIINLLFSQIINLNTRELPKSNPELKYQCLLLMDEFTSIGKVDIIATAVAYMAGYNIRLLPIIQSMAQLDATYGKDLSRTIITNHALQILYAPREQQDANDYSEMLGYTTIKKKNVTRGRETTHSVSEERRALMLPQELKAMGNEKEVFLYEGIPHPVKCDKIRYYEDRHFTARLLPKTEVKTLTIRM",
          "count": 1
        }
      },
      {
        "proteinChain": {
          "sequence": "MNATTAPLPYSAARLHELAHLLIANIRELAHAGWTPATSSNFSHRLDEQHAAITVSGRDKGRLVEEDIMVVDFDGLAVGRPLRPSAETLLHTQLYRRFPEIGCVLHTHSPMQTIASRLYAGSGVIRLEGYELLKAFDGNTTHETAMEVPVFANTQDMQVLAAQVDALLDKQSMWGYLIEGHGLYAWGRNMAEARRHLEAFEFLLHCELELLKLRGTR",
          "count": 1
        }
      }
    ],
    "dialect": "alphafoldserver",
    "version": 1
  },
  {
    "name": "ORF2601_vs_ORF1830_interactome",
    "modelSeeds": [],
    "sequences": [
      {
        "proteinChain": {
          "sequence": "MSKPKIIAIATLVAVLAGYCLSGYLTLLLLRLDTGLYGWDTYYRYFSALGLPQVAPYATKIKIAGVLGFGLPVLVWAIAVVLIVKPKARALHGDARFAGAADLSKHGLFKPSGNGIVVGKFNGKLVRLSGQQFVILAAPTRSGKGVGVVIPNLLEYQESVVVLDIKQENFDLTSGWRASQGHEVFLFNPFAEDRRTHRWNPLTYVSNDPAFRVSDLMSIAAMLYPDGSDDQKFWVSQARNAFMAFALYLFENWDEELSLGFPGGAGAPTLGGIYRLSSGDGTDLKKYLKSLSERRFLSSNAKSAFANLLSQADETFASIMGTLKEPLNAWINPVLDAATSADDFVLTDLRKKKMTIYIGIQPNKLAESRLIINLLFSQIINLNTRELPKSNPELKYQCLLLMDEFTSIGKVDIIATAVAYMAGYNIRLLPIIQSMAQLDATYGKDLSRTIITNHALQILYAPREQQDANDYSEMLGYTTIKKKNVTRGRETTHSVSEERRALMLPQELKAMGNEKEVFLYEGIPHPVKCDKIRYYEDRHFTARLLPKTEVKTLTIRM",
          "count": 1
        }
      },
      {
        "proteinChain": {
          "sequence": "MFKQLWATKHPHASHEAADGLGLQRALGPWGLTALGIGAVIGGGIFVITGQAAADHAGPAIMLSFVLAAVCCAFCAMAYAEFAAMVPVSGSAYTYTYATFGELAAWFIGWMLVLEYGVSASAVAVSWTGYFLSLLEHFDIHLPAAFVSAPLDGKLQPTGAIANLPAAGIVLLLTWLCYVGIRKSSAMNMAMVILKTGLILLVIAVGWKYVDTSNWHPFIPANEGPGKYGMEGVLRGAAMVFFAYIGFEAVSVAAQESHRPQRDLPIGMILSLVICTVLYIAMAAVMTGLVPYTLLGTDEPVVTAVAAHPQLAWLRVVVEVGALIGLSSVVLVMIIGQPRIFMIIARDGLLPSIFTRIHPKYRTPHVNTVITGVGIALLAAVFPLDVLGELTSMGTLIAFAAVCAGVLILRRTHPELPRPFRMPAAWLICTAGVLSCLALLSAMTLHNWMLMGLWTLVGLVIYFGYGYRHSRLRDGR",
          "count": 1
        }
      }
    ],
    "dialect": "alphafoldserver",
    "version": 1
  },
  {
    "name": "ORF2601_vs_ORF1831_interactome",
    "modelSeeds": [],
    "sequences": [
      {
        "proteinChain": {
          "sequence": "MSKPKIIAIATLVAVLAGYCLSGYLTLLLLRLDTGLYGWDTYYRYFSALGLPQVAPYATKIKIAGVLGFGLPVLVWAIAVVLIVKPKARALHGDARFAGAADLSKHGLFKPSGNGIVVGKFNGKLVRLSGQQFVILAAPTRSGKGVGVVIPNLLEYQESVVVLDIKQENFDLTSGWRASQGHEVFLFNPFAEDRRTHRWNPLTYVSNDPAFRVSDLMSIAAMLYPDGSDDQKFWVSQARNAFMAFALYLFENWDEELSLGFPGGAGAPTLGGIYRLSSGDGTDLKKYLKSLSERRFLSSNAKSAFANLLSQADETFASIMGTLKEPLNAWINPVLDAATSADDFVLTDLRKKKMTIYIGIQPNKLAESRLIINLLFSQIINLNTRELPKSNPELKYQCLLLMDEFTSIGKVDIIATAVAYMAGYNIRLLPIIQSMAQLDATYGKDLSRTIITNHALQILYAPREQQDANDYSEMLGYTTIKKKNVTRGRETTHSVSEERRALMLPQELKAMGNEKEVFLYEGIPHPVKCDKIRYYEDRHFTARLLPKTEVKTLTIRM",
          "count": 1
        }
      },
      {
        "proteinChain": {
          "sequence": "MLKSLLRVKPIEPAGHVDAGEPVEGSLQGEATLQRTLTAKHLIMLGIGAVIGAGIFVLTGQAAANHAGPAVMLSFVFAGIACAFAGLCYAEFAAMMPVSGSAYSYSYATLGEGIAWFIGWCLVLEYLFAGSSVAVGWSAYLISFITGTLGLPFPAELAGAPLAWDGHGFVSSGNLVNLPAVLIVAAVSILCYVGVTQSAFANAIVVAIKVVVICLFVGFGIAYIDPANWHPFIPENTGPGQFGWDGVFRAASIVFFSYIGFDAVSTSAGETKDPQKNMPIGILVSLAICTIIYIIVCAVLTGLLPYTQLGTAKPVATALEAHPQLTWLKTAVEIGAIAGLSSVVLVMLMAQPRIFYTMAKDGLMPKLFGKVHPKFRTPYVGTLFVGVVAALLAGVIPLNVLGELVSMGTLLAFATVCAGVLVLRFTKPDLARPFRVPLAMVICPLGALACLFLFFQAFQEHWKVFVGWTVIGLAIYFGYGIHHSRLAKRA",
          "count": 1
        }
      }
    ],
    "dialect": "alphafoldserver",
    "version": 1
  },
  {
    "name": "ORF2601_vs_ORF1832_interactome",
    "modelSeeds": [],
    "sequences": [
      {
        "proteinChain": {
          "sequence": "MSKPKIIAIATLVAVLAGYCLSGYLTLLLLRLDTGLYGWDTYYRYFSALGLPQVAPYATKIKIAGVLGFGLPVLVWAIAVVLIVKPKARALHGDARFAGAADLSKHGLFKPSGNGIVVGKFNGKLVRLSGQQFVILAAPTRSGKGVGVVIPNLLEYQESVVVLDIKQENFDLTSGWRASQGHEVFLFNPFAEDRRTHRWNPLTYVSNDPAFRVSDLMSIAAMLYPDGSDDQKFWVSQARNAFMAFALYLFENWDEELSLGFPGGAGAPTLGGIYRLSSGDGTDLKKYLKSLSERRFLSSNAKSAFANLLSQADETFASIMGTLKEPLNAWINPVLDAATSADDFVLTDLRKKKMTIYIGIQPNKLAESRLIINLLFSQIINLNTRELPKSNPELKYQCLLLMDEFTSIGKVDIIATAVAYMAGYNIRLLPIIQSMAQLDATYGKDLSRTIITNHALQILYAPREQQDANDYSEMLGYTTIKKKNVTRGRETTHSVSEERRALMLPQELKAMGNEKEVFLYEGIPHPVKCDKIRYYEDRHFTARLLPKTEVKTLTIRM",
          "count": 1
        }
      },
      {
        "proteinChain": {
          "sequence": "MVDATLQQQLAVYRLRWPEEAALTEQFAQLLDDATDPFVRERVEGHFTGSAWVVSADGTRTLLTHHRKLQRWLQLGGHADGDRDLAQVALREAEEESGLGGLRLADGQLFDLDRHWIPARGDVAGHWHFDARYVVVAGADEAFEVSEESLALAWRPIAELLAEPELDPSLRRMAEKWLESRD",
          "count": 1
        }
      }
    ],
    "dialect": "alphafoldserver",
    "version": 1
  },
  {
    "name": "ORF2601_vs_ORF1833_interactome",
    "modelSeeds": [],
    "sequences": [
      {
        "proteinChain": {
          "sequence": "MSKPKIIAIATLVAVLAGYCLSGYLTLLLLRLDTGLYGWDTYYRYFSALGLPQVAPYATKIKIAGVLGFGLPVLVWAIAVVLIVKPKARALHGDARFAGAADLSKHGLFKPSGNGIVVGKFNGKLVRLSGQQFVILAAPTRSGKGVGVVIPNLLEYQESVVVLDIKQENFDLTSGWRASQGHEVFLFNPFAEDRRTHRWNPLTYVSNDPAFRVSDLMSIAAMLYPDGSDDQKFWVSQARNAFMAFALYLFENWDEELSLGFPGGAGAPTLGGIYRLSSGDGTDLKKYLKSLSERRFLSSNAKSAFANLLSQADETFASIMGTLKEPLNAWINPVLDAATSADDFVLTDLRKKKMTIYIGIQPNKLAESRLIINLLFSQIINLNTRELPKSNPELKYQCLLLMDEFTSIGKVDIIATAVAYMAGYNIRLLPIIQSMAQLDATYGKDLSRTIITNHALQILYAPREQQDANDYSEMLGYTTIKKKNVTRGRETTHSVSEERRALMLPQELKAMGNEKEVFLYEGIPHPVKCDKIRYYEDRHFTARLLPKTEVKTLTIRM",
          "count": 1
        }
      },
      {
        "proteinChain": {
          "sequence": "MSPKKTSFPKQDIRVLLLEGISPTAVDVFRAAGYSQIELHAKSLPEDELIARIADAHIVGIRSRTQLSADVLAHAKRLIAVGCFCIGTNQVDLDAAELAGIPVFNAPYSNTRSVAELVIAEAILLLRGIPQKNAQCHRGGWSKSAAGSHETRGKVLGIVGYGHIGTQVGVLAESLGMQVIFHDIETKLSLGNARAAIDLDDLLARADVVTLHVPETPSTKDMIGAPEIARMKPGAHLINASRGTVIDIDALDAALTSGQIGGAAVDVFPIEPKGNGDAFESPLTAHDNVILTPHVGGSTLEAQDNIGIEVAAKLVRYSDNGSTLSAVNFPEVTLPEHAESLRLLHIHRNVPGVLSQINELFSRHNVNIDGQFLRTDPKVGYVVIDVGASEELAGVLKDELGQITGTLRTRILY",
          "count": 1
        }
      }
    ],
    "dialect": "alphafoldserver",
    "version": 1
  },
  {
    "name": "ORF2601_vs_ORF1834_interactome",
    "modelSeeds": [],
    "sequences": [
      {
        "proteinChain": {
          "sequence": "MSKPKIIAIATLVAVLAGYCLSGYLTLLLLRLDTGLYGWDTYYRYFSALGLPQVAPYATKIKIAGVLGFGLPVLVWAIAVVLIVKPKARALHGDARFAGAADLSKHGLFKPSGNGIVVGKFNGKLVRLSGQQFVILAAPTRSGKGVGVVIPNLLEYQESVVVLDIKQENFDLTSGWRASQGHEVFLFNPFAEDRRTHRWNPLTYVSNDPAFRVSDLMSIAAMLYPDGSDDQKFWVSQARNAFMAFALYLFENWDEELSLGFPGGAGAPTLGGIYRLSSGDGTDLKKYLKSLSERRFLSSNAKSAFANLLSQADETFASIMGTLKEPLNAWINPVLDAATSADDFVLTDLRKKKMTIYIGIQPNKLAESRLIINLLFSQIINLNTRELPKSNPELKYQCLLLMDEFTSIGKVDIIATAVAYMAGYNIRLLPIIQSMAQLDATYGKDLSRTIITNHALQILYAPREQQDANDYSEMLGYTTIKKKNVTRGRETTHSVSEERRALMLPQELKAMGNEKEVFLYEGIPHPVKCDKIRYYEDRHFTARLLPKTEVKTLTIRM",
          "count": 1
        }
      },
      {
        "proteinChain": {
          "sequence": "MTDPRILSLQQAVPALRLKTEPADLEHYGRDWTRRWTPNPLAIALPGSVEEVQAVVRWANAQAVAVVPSGGRTGLSGGAVAANGELVLSLERLNKPLDFNAVDRTLTVQAGMPLEAVHNAAREQGLVYPVDFAARGSCSIGGNIATNAGGIRVIRYGNTREWVAGLKVVTGSGELLELNNALVKNSSGYDFRHLMIGSEGTLGIVVEATLRLTDPPPPSNVMLLALPSFDVLMQVFAAFRAQLRLEAFEFFTDRALEHVLAHGAQAPFAEVHPYYVVTEFAAGDEAQEAAAMAAFETCMEQGWVSDGVISQSDAQAAQLWRLREGITEALARYTPYKNDVSVRISAMPAFLAETQALLHDAYPDFDVVWFGHIGDGNLHINVLKPDATSQADFVAACDQVTKLLAQALQRFDGSISAEHGIGLVKKAYLWSTRSAEEIALMRGIKHVLDPHLLLNPGKLFETHDAPANTPAG",
          "count": 1
        }
      }
    ],
    "dialect": "alphafoldserver",
    "version": 1
  },
  {
    "name": "ORF2601_vs_ORF1835_interactome",
    "modelSeeds": [],
    "sequences": [
      {
        "proteinChain": {
          "sequence": "MSKPKIIAIATLVAVLAGYCLSGYLTLLLLRLDTGLYGWDTYYRYFSALGLPQVAPYATKIKIAGVLGFGLPVLVWAIAVVLIVKPKARALHGDARFAGAADLSKHGLFKPSGNGIVVGKFNGKLVRLSGQQFVILAAPTRSGKGVGVVIPNLLEYQESVVVLDIKQENFDLTSGWRASQGHEVFLFNPFAEDRRTHRWNPLTYVSNDPAFRVSDLMSIAAMLYPDGSDDQKFWVSQARNAFMAFALYLFENWDEELSLGFPGGAGAPTLGGIYRLSSGDGTDLKKYLKSLSERRFLSSNAKSAFANLLSQADETFASIMGTLKEPLNAWINPVLDAATSADDFVLTDLRKKKMTIYIGIQPNKLAESRLIINLLFSQIINLNTRELPKSNPELKYQCLLLMDEFTSIGKVDIIATAVAYMAGYNIRLLPIIQSMAQLDATYGKDLSRTIITNHALQILYAPREQQDANDYSEMLGYTTIKKKNVTRGRETTHSVSEERRALMLPQELKAMGNEKEVFLYEGIPHPVKCDKIRYYEDRHFTARLLPKTEVKTLTIRM",
          "count": 1
        }
      },
      {
        "proteinChain": {
          "sequence": "MMRSLVFCALTLLPLAAFASSLAGTSAGASSAGSSNSSGSSSGDDKVVADAREDAAGFVASDGVIRGARLEAALVQLRSRSDAARLASDLELAQSILAQ",
          "count": 1
        }
      }
    ],
    "dialect": "alphafoldserver",
    "version": 1
  },
  {
    "name": "ORF2601_vs_ORF1836_interactome",
    "modelSeeds": [],
    "sequences": [
      {
        "proteinChain": {
          "sequence": "MSKPKIIAIATLVAVLAGYCLSGYLTLLLLRLDTGLYGWDTYYRYFSALGLPQVAPYATKIKIAGVLGFGLPVLVWAIAVVLIVKPKARALHGDARFAGAADLSKHGLFKPSGNGIVVGKFNGKLVRLSGQQFVILAAPTRSGKGVGVVIPNLLEYQESVVVLDIKQENFDLTSGWRASQGHEVFLFNPFAEDRRTHRWNPLTYVSNDPAFRVSDLMSIAAMLYPDGSDDQKFWVSQARNAFMAFALYLFENWDEELSLGFPGGAGAPTLGGIYRLSSGDGTDLKKYLKSLSERRFLSSNAKSAFANLLSQADETFASIMGTLKEPLNAWINPVLDAATSADDFVLTDLRKKKMTIYIGIQPNKLAESRLIINLLFSQIINLNTRELPKSNPELKYQCLLLMDEFTSIGKVDIIATAVAYMAGYNIRLLPIIQSMAQLDATYGKDLSRTIITNHALQILYAPREQQDANDYSEMLGYTTIKKKNVTRGRETTHSVSEERRALMLPQELKAMGNEKEVFLYEGIPHPVKCDKIRYYEDRHFTARLLPKTEVKTLTIRM",
          "count": 1
        }
      },
      {
        "proteinChain": {
          "sequence": "VSLRRWCGWLLLAALIAPPAQAELLFEVVPSDLPAAEIEASNALVQQVTQRLPQGWAQRMTAPIQLQWRTDLPAQVHGRAIGNRILLDRALLQAWSAQSDEARSDRNAAATRAAMAALIHELAHVLDRGAHSALSHDPRLRDLAGWQVRPWRVGRGANRFSDRSPDAYERRSPAEFVAVNLEHYVLDGDYACRRPALAAWFAQRLGTPQGATPCETALPYLQADNDAGAMSLLSLDPARVYAVDYLLAEGNEQPMSRWGHSMLRLVICAPGRAPGPACRLDLQYHRVLSFRAFVGDVQISSWRGLTGSYPSRLFVLPLNQVVDEYTKVELRALSSVPLTLAPDEIAALLKRAAQVHWSYDGRYYFIGNNCAVETYKLLHDGVPRLAAANLSSITPRGVRQRLQRAGIADLRVLDDPAQAIRQGYYFESAAHYQAMFDVLRRGIAVPQTTVAQWLDAAPQVRAQWFERGGLRETAAALLLEQAALRRQELLARDALKRLLQPGMAARDAVQGQLQALFARQAQLSRPAVLLGSAGYGLPQADEQQQLSARVARESAVLVGGWKQLQVAGRQQLPANVRNGLEQGEANVERLRARLRVLARGDAAAADVLAPAHAQSRP",
          "count": 1
        }
      }
    ],
    "dialect": "alphafoldserver",
    "version": 1
  },
  {
    "name": "ORF2601_vs_ORF1837_interactome",
    "modelSeeds": [],
    "sequences": [
      {
        "proteinChain": {
          "sequence": "MSKPKIIAIATLVAVLAGYCLSGYLTLLLLRLDTGLYGWDTYYRYFSALGLPQVAPYATKIKIAGVLGFGLPVLVWAIAVVLIVKPKARALHGDARFAGAADLSKHGLFKPSGNGIVVGKFNGKLVRLSGQQFVILAAPTRSGKGVGVVIPNLLEYQESVVVLDIKQENFDLTSGWRASQGHEVFLFNPFAEDRRTHRWNPLTYVSNDPAFRVSDLMSIAAMLYPDGSDDQKFWVSQARNAFMAFALYLFENWDEELSLGFPGGAGAPTLGGIYRLSSGDGTDLKKYLKSLSERRFLSSNAKSAFANLLSQADETFASIMGTLKEPLNAWINPVLDAATSADDFVLTDLRKKKMTIYIGIQPNKLAESRLIINLLFSQIINLNTRELPKSNPELKYQCLLLMDEFTSIGKVDIIATAVAYMAGYNIRLLPIIQSMAQLDATYGKDLSRTIITNHALQILYAPREQQDANDYSEMLGYTTIKKKNVTRGRETTHSVSEERRALMLPQELKAMGNEKEVFLYEGIPHPVKCDKIRYYEDRHFTARLLPKTEVKTLTIRM",
          "count": 1
        }
      },
      {
        "proteinChain": {
          "sequence": "MRRVAVVVAVGVLAACSVQQAPTQAATPAPVACTDPKVEEEWLQHPAGLCGMPEEVRKLVEDYDTCEHFAGEEPYDADRRHEIEVAVAQFCTPAPARLAKLMQQYRNDAHVSQWLRQYAKQADLQPAG",
          "count": 1
        }
      }
    ],
    "dialect": "alphafoldserver",
    "version": 1
  },
  {
    "name": "ORF2601_vs_ORF1838_interactome",
    "modelSeeds": [],
    "sequences": [
      {
        "proteinChain": {
          "sequence": "MSKPKIIAIATLVAVLAGYCLSGYLTLLLLRLDTGLYGWDTYYRYFSALGLPQVAPYATKIKIAGVLGFGLPVLVWAIAVVLIVKPKARALHGDARFAGAADLSKHGLFKPSGNGIVVGKFNGKLVRLSGQQFVILAAPTRSGKGVGVVIPNLLEYQESVVVLDIKQENFDLTSGWRASQGHEVFLFNPFAEDRRTHRWNPLTYVSNDPAFRVSDLMSIAAMLYPDGSDDQKFWVSQARNAFMAFALYLFENWDEELSLGFPGGAGAPTLGGIYRLSSGDGTDLKKYLKSLSERRFLSSNAKSAFANLLSQADETFASIMGTLKEPLNAWINPVLDAATSADDFVLTDLRKKKMTIYIGIQPNKLAESRLIINLLFSQIINLNTRELPKSNPELKYQCLLLMDEFTSIGKVDIIATAVAYMAGYNIRLLPIIQSMAQLDATYGKDLSRTIITNHALQILYAPREQQDANDYSEMLGYTTIKKKNVTRGRETTHSVSEERRALMLPQELKAMGNEKEVFLYEGIPHPVKCDKIRYYEDRHFTARLLPKTEVKTLTIRM",
          "count": 1
        }
      },
      {
        "proteinChain": {
          "sequence": "MKANDIKKGNVVEYNGGIYQIRDIERSSPQGRGGNVRFRFIMYSVPGGVKTDASFDADDNLPEVELLRRQSTFSYKDGEAFVFMDDEDFTPYTLDADVIGTDAGYITDGLTGIYVQVIDEQPVAVQLPQTVTLEVVETPPELKGGTATKRPKPAKLNTGMEIMVPEYITNGERVLVNTTTGEFAGRAD",
          "count": 1
        }
      }
    ],
    "dialect": "alphafoldserver",
    "version": 1
  },
  {
    "name": "ORF2601_vs_ORF1839_interactome",
    "modelSeeds": [],
    "sequences": [
      {
        "proteinChain": {
          "sequence": "MSKPKIIAIATLVAVLAGYCLSGYLTLLLLRLDTGLYGWDTYYRYFSALGLPQVAPYATKIKIAGVLGFGLPVLVWAIAVVLIVKPKARALHGDARFAGAADLSKHGLFKPSGNGIVVGKFNGKLVRLSGQQFVILAAPTRSGKGVGVVIPNLLEYQESVVVLDIKQENFDLTSGWRASQGHEVFLFNPFAEDRRTHRWNPLTYVSNDPAFRVSDLMSIAAMLYPDGSDDQKFWVSQARNAFMAFALYLFENWDEELSLGFPGGAGAPTLGGIYRLSSGDGTDLKKYLKSLSERRFLSSNAKSAFANLLSQADETFASIMGTLKEPLNAWINPVLDAATSADDFVLTDLRKKKMTIYIGIQPNKLAESRLIINLLFSQIINLNTRELPKSNPELKYQCLLLMDEFTSIGKVDIIATAVAYMAGYNIRLLPIIQSMAQLDATYGKDLSRTIITNHALQILYAPREQQDANDYSEMLGYTTIKKKNVTRGRETTHSVSEERRALMLPQELKAMGNEKEVFLYEGIPHPVKCDKIRYYEDRHFTARLLPKTEVKTLTIRM",
          "count": 1
        }
      },
      {
        "proteinChain": {
          "sequence": "MQPSSVLAIVTGGVSGLGLAVAQRLVADGGKVALFDVNADKAEAALALLGAGNAHYLATDVTDEAQVAANVAQAAQALGGLNLVVNCAGILGAGRVLGKEAPMPLATFRNTVLVNLVGSFNVAKAAADVMQHNTTGDDGERGVIVNTASVAAFEGQIGQAAYAASKGGVVGMTLPMARELARFGIRVMTIAPGVFWTPMVDGMPEAVQQSLAASIPFPSRLGQPDEYADTVAFILRNRYLNGEVIRLDGGVRLAPK",
          "count": 1
        }
      }
    ],
    "dialect": "alphafoldserver",
    "version": 1
  },
  {
    "name": "ORF2601_vs_ORF1840_interactome",
    "modelSeeds": [],
    "sequences": [
      {
        "proteinChain": {
          "sequence": "MSKPKIIAIATLVAVLAGYCLSGYLTLLLLRLDTGLYGWDTYYRYFSALGLPQVAPYATKIKIAGVLGFGLPVLVWAIAVVLIVKPKARALHGDARFAGAADLSKHGLFKPSGNGIVVGKFNGKLVRLSGQQFVILAAPTRSGKGVGVVIPNLLEYQESVVVLDIKQENFDLTSGWRASQGHEVFLFNPFAEDRRTHRWNPLTYVSNDPAFRVSDLMSIAAMLYPDGSDDQKFWVSQARNAFMAFALYLFENWDEELSLGFPGGAGAPTLGGIYRLSSGDGTDLKKYLKSLSERRFLSSNAKSAFANLLSQADETFASIMGTLKEPLNAWINPVLDAATSADDFVLTDLRKKKMTIYIGIQPNKLAESRLIINLLFSQIINLNTRELPKSNPELKYQCLLLMDEFTSIGKVDIIATAVAYMAGYNIRLLPIIQSMAQLDATYGKDLSRTIITNHALQILYAPREQQDANDYSEMLGYTTIKKKNVTRGRETTHSVSEERRALMLPQELKAMGNEKEVFLYEGIPHPVKCDKIRYYEDRHFTARLLPKTEVKTLTIRM",
          "count": 1
        }
      },
      {
        "proteinChain": {
          "sequence": "MSDFVRIVEVGPRDGLQNEAQPIATADKIALIDQLSATGLRTIEATSFVSPRWVPQLADAAEVFAGIAQAPGIEYPVLVPNLQGYERARAAGAQEVAVFTAASEAFNRTNTNAGIDESIERFRPILQQAALDGIRVRGYVSTVLGCPYQGEVPVTDVVDVAQRLHALGCYEISLGDTIGVGTPVKARRMLAAVAQAVPMPALAVHFHDTYGQALANIAACLEQGVRVIDAAVSGAGGCPYARGASGNVASEDVVYLLQGLGMPTGIDLPALARTGRWLARLLGRDTGSKVGKALAAAG",
          "count": 1
        }
      }
    ],
    "dialect": "alphafoldserver",
    "version": 1
  },
  {
    "name": "ORF2601_vs_ORF1841_interactome",
    "modelSeeds": [],
    "sequences": [
      {
        "proteinChain": {
          "sequence": "MSKPKIIAIATLVAVLAGYCLSGYLTLLLLRLDTGLYGWDTYYRYFSALGLPQVAPYATKIKIAGVLGFGLPVLVWAIAVVLIVKPKARALHGDARFAGAADLSKHGLFKPSGNGIVVGKFNGKLVRLSGQQFVILAAPTRSGKGVGVVIPNLLEYQESVVVLDIKQENFDLTSGWRASQGHEVFLFNPFAEDRRTHRWNPLTYVSNDPAFRVSDLMSIAAMLYPDGSDDQKFWVSQARNAFMAFALYLFENWDEELSLGFPGGAGAPTLGGIYRLSSGDGTDLKKYLKSLSERRFLSSNAKSAFANLLSQADETFASIMGTLKEPLNAWINPVLDAATSADDFVLTDLRKKKMTIYIGIQPNKLAESRLIINLLFSQIINLNTRELPKSNPELKYQCLLLMDEFTSIGKVDIIATAVAYMAGYNIRLLPIIQSMAQLDATYGKDLSRTIITNHALQILYAPREQQDANDYSEMLGYTTIKKKNVTRGRETTHSVSEERRALMLPQELKAMGNEKEVFLYEGIPHPVKCDKIRYYEDRHFTARLLPKTEVKTLTIRM",
          "count": 1
        }
      },
      {
        "proteinChain": {
          "sequence": "VIDHIGLACSDLQTSTAFYQAALAPLGIALLVELTAAQTGGRAHAGFGTERPFLWLGSHAQTPGTTHVALTATDRDSVDAFHRAALAAGGRDHGAPGLRPHYHPHYYSAFVLDPDGHNCEAVCHLPA",
          "count": 1
        }
      }
    ],
    "dialect": "alphafoldserver",
    "version": 1
  },
  {
    "name": "ORF2601_vs_ORF1842_interactome",
    "modelSeeds": [],
    "sequences": [
      {
        "proteinChain": {
          "sequence": "MSKPKIIAIATLVAVLAGYCLSGYLTLLLLRLDTGLYGWDTYYRYFSALGLPQVAPYATKIKIAGVLGFGLPVLVWAIAVVLIVKPKARALHGDARFAGAADLSKHGLFKPSGNGIVVGKFNGKLVRLSGQQFVILAAPTRSGKGVGVVIPNLLEYQESVVVLDIKQENFDLTSGWRASQGHEVFLFNPFAEDRRTHRWNPLTYVSNDPAFRVSDLMSIAAMLYPDGSDDQKFWVSQARNAFMAFALYLFENWDEELSLGFPGGAGAPTLGGIYRLSSGDGTDLKKYLKSLSERRFLSSNAKSAFANLLSQADETFASIMGTLKEPLNAWINPVLDAATSADDFVLTDLRKKKMTIYIGIQPNKLAESRLIINLLFSQIINLNTRELPKSNPELKYQCLLLMDEFTSIGKVDIIATAVAYMAGYNIRLLPIIQSMAQLDATYGKDLSRTIITNHALQILYAPREQQDANDYSEMLGYTTIKKKNVTRGRETTHSVSEERRALMLPQELKAMGNEKEVFLYEGIPHPVKCDKIRYYEDRHFTARLLPKTEVKTLTIRM",
          "count": 1
        }
      },
      {
        "proteinChain": {
          "sequence": "MQDTGLIVEDHGAVRTLRLHRPAVHNAFDATLIAALTDALREAGRASQIRIVVLTGDGAAFSAGADLNWMRGMASANEAENAADALALAQLMRTLDELPKPTIARVNGAAFGGGVGLVACCDIAIGCTEARFGLTESKLGLLPAVISPYVVAAIGARQARRWFATAEIFDAGTAQLLGLLHQLVAADQLDIAVERQVRLLLAAAPLATSSAKALVRSVLPPADRDAIDAANAALIARLRVSPEGQEGLGAFLDKRSAAWVPESMA",
          "count": 1
        }
      }
    ],
    "dialect": "alphafoldserver",
    "version": 1
  },
  {
    "name": "ORF2601_vs_ORF1843_interactome",
    "modelSeeds": [],
    "sequences": [
      {
        "proteinChain": {
          "sequence": "MSKPKIIAIATLVAVLAGYCLSGYLTLLLLRLDTGLYGWDTYYRYFSALGLPQVAPYATKIKIAGVLGFGLPVLVWAIAVVLIVKPKARALHGDARFAGAADLSKHGLFKPSGNGIVVGKFNGKLVRLSGQQFVILAAPTRSGKGVGVVIPNLLEYQESVVVLDIKQENFDLTSGWRASQGHEVFLFNPFAEDRRTHRWNPLTYVSNDPAFRVSDLMSIAAMLYPDGSDDQKFWVSQARNAFMAFALYLFENWDEELSLGFPGGAGAPTLGGIYRLSSGDGTDLKKYLKSLSERRFLSSNAKSAFANLLSQADETFASIMGTLKEPLNAWINPVLDAATSADDFVLTDLRKKKMTIYIGIQPNKLAESRLIINLLFSQIINLNTRELPKSNPELKYQCLLLMDEFTSIGKVDIIATAVAYMAGYNIRLLPIIQSMAQLDATYGKDLSRTIITNHALQILYAPREQQDANDYSEMLGYTTIKKKNVTRGRETTHSVSEERRALMLPQELKAMGNEKEVFLYEGIPHPVKCDKIRYYEDRHFTARLLPKTEVKTLTIRM",
          "count": 1
        }
      },
      {
        "proteinChain": {
          "sequence": "MLELRTIPNNQAVFVTLSDMPLHRAAIVDSVEDRLPNDTIARRLRELGFVAGEEVTVLATGPVGREPLLVQVGYTRFALRRSEAARVQVRHAGGSA",
          "count": 1
        }
      }
    ],
    "dialect": "alphafoldserver",
    "version": 1
  },
  {
    "name": "ORF2601_vs_ORF1844_interactome",
    "modelSeeds": [],
    "sequences": [
      {
        "proteinChain": {
          "sequence": "MSKPKIIAIATLVAVLAGYCLSGYLTLLLLRLDTGLYGWDTYYRYFSALGLPQVAPYATKIKIAGVLGFGLPVLVWAIAVVLIVKPKARALHGDARFAGAADLSKHGLFKPSGNGIVVGKFNGKLVRLSGQQFVILAAPTRSGKGVGVVIPNLLEYQESVVVLDIKQENFDLTSGWRASQGHEVFLFNPFAEDRRTHRWNPLTYVSNDPAFRVSDLMSIAAMLYPDGSDDQKFWVSQARNAFMAFALYLFENWDEELSLGFPGGAGAPTLGGIYRLSSGDGTDLKKYLKSLSERRFLSSNAKSAFANLLSQADETFASIMGTLKEPLNAWINPVLDAATSADDFVLTDLRKKKMTIYIGIQPNKLAESRLIINLLFSQIINLNTRELPKSNPELKYQCLLLMDEFTSIGKVDIIATAVAYMAGYNIRLLPIIQSMAQLDATYGKDLSRTIITNHALQILYAPREQQDANDYSEMLGYTTIKKKNVTRGRETTHSVSEERRALMLPQELKAMGNEKEVFLYEGIPHPVKCDKIRYYEDRHFTARLLPKTEVKTLTIRM",
          "count": 1
        }
      },
      {
        "proteinChain": {
          "sequence": "MSAASVPLRLALVGNPNSGKTALFNQLTGSRQKVANYTGVTVERKEGHFRAPSGRDFAVLDLPGAYSLQPASLDEAITRDLCRGFYPGEPAPDVLVYVMDATNLRLHLRFALELRELGRPMIVALNMMDAAQRRGIVIDLPALEQALGVPVVETVAVRRGGAKVLVERLDAQAARLAAPAANPPADGNYHALVRQILGAAVTMPTRTSRVDDALDRWLVHPIWGLVTLAVVMFLIFQAVYAWAAPVMDLIDGGTAALGDWVGATLPEGPLNSLLKDGVIAGLGGVIVFLPQILILFAFILALEESGYLPRAAFLLDRMMSVAGLSGRSFIPLLSSFACAVPGIMSTRSIQDPRDRLATIMVAPLMTCSARLPVYALLIGAFIPQKTVWGIFNQQGLVLFGLYAAAIVSALLVSWTMKKWRRDKSEHPLMLELPSYRVPQVRDLALGLWERAWIFLKRVGGIILALTILLWFLLSFPEAPANATLPAIDYSFAGRIGHAMAVFFAPLGFNWQICIALIPGLAAREVAVASLATVYALSAADDDAAAQALSPLISDGWSLATALSLLVWYIYAPMCISTLATIKRETNSWKQMTISAVYLFALAYLASLVTYQLAVLLGAG",
          "count": 1
        }
      }
    ],
    "dialect": "alphafoldserver",
    "version": 1
  },
  {
    "name": "ORF2601_vs_ORF1845_interactome",
    "modelSeeds": [],
    "sequences": [
      {
        "proteinChain": {
          "sequence": "MSKPKIIAIATLVAVLAGYCLSGYLTLLLLRLDTGLYGWDTYYRYFSALGLPQVAPYATKIKIAGVLGFGLPVLVWAIAVVLIVKPKARALHGDARFAGAADLSKHGLFKPSGNGIVVGKFNGKLVRLSGQQFVILAAPTRSGKGVGVVIPNLLEYQESVVVLDIKQENFDLTSGWRASQGHEVFLFNPFAEDRRTHRWNPLTYVSNDPAFRVSDLMSIAAMLYPDGSDDQKFWVSQARNAFMAFALYLFENWDEELSLGFPGGAGAPTLGGIYRLSSGDGTDLKKYLKSLSERRFLSSNAKSAFANLLSQADETFASIMGTLKEPLNAWINPVLDAATSADDFVLTDLRKKKMTIYIGIQPNKLAESRLIINLLFSQIINLNTRELPKSNPELKYQCLLLMDEFTSIGKVDIIATAVAYMAGYNIRLLPIIQSMAQLDATYGKDLSRTIITNHALQILYAPREQQDANDYSEMLGYTTIKKKNVTRGRETTHSVSEERRALMLPQELKAMGNEKEVFLYEGIPHPVKCDKIRYYEDRHFTARLLPKTEVKTLTIRM",
          "count": 1
        }
      },
      {
        "proteinChain": {
          "sequence": "MTLPLTLQYLVIAIAVLVSLWVVMKKQFPGVLRRLRGALALGLLRRGRPAWMQALGRRVAPPAAQNVSACGGCDSCGPTPPRSH",
          "count": 1
        }
      }
    ],
    "dialect": "alphafoldserver",
    "version": 1
  },
  {
    "name": "ORF2601_vs_ORF1846_interactome",
    "modelSeeds": [],
    "sequences": [
      {
        "proteinChain": {
          "sequence": "MSKPKIIAIATLVAVLAGYCLSGYLTLLLLRLDTGLYGWDTYYRYFSALGLPQVAPYATKIKIAGVLGFGLPVLVWAIAVVLIVKPKARALHGDARFAGAADLSKHGLFKPSGNGIVVGKFNGKLVRLSGQQFVILAAPTRSGKGVGVVIPNLLEYQESVVVLDIKQENFDLTSGWRASQGHEVFLFNPFAEDRRTHRWNPLTYVSNDPAFRVSDLMSIAAMLYPDGSDDQKFWVSQARNAFMAFALYLFENWDEELSLGFPGGAGAPTLGGIYRLSSGDGTDLKKYLKSLSERRFLSSNAKSAFANLLSQADETFASIMGTLKEPLNAWINPVLDAATSADDFVLTDLRKKKMTIYIGIQPNKLAESRLIINLLFSQIINLNTRELPKSNPELKYQCLLLMDEFTSIGKVDIIATAVAYMAGYNIRLLPIIQSMAQLDATYGKDLSRTIITNHALQILYAPREQQDANDYSEMLGYTTIKKKNVTRGRETTHSVSEERRALMLPQELKAMGNEKEVFLYEGIPHPVKCDKIRYYEDRHFTARLLPKTEVKTLTIRM",
          "count": 1
        }
      },
      {
        "proteinChain": {
          "sequence": "MRLLVLLAVLAAVAGVYHHGGNALDEKQVRDFYAAHDKAMLRQDGEALCAMTAPEFEMVMLYRMDSHQQRQTANREKYCKSNGEWAQVLRQMSHVADPEELIDYKQSITKIDLAADQQSAMVETRATLGLPGVRMTFRTRDKVIRKRWKTLIAHSEGTAWVGPAYQ",
          "count": 1
        }
      }
    ],
    "dialect": "alphafoldserver",
    "version": 1
  },
  {
    "name": "ORF2601_vs_ORF1847_interactome",
    "modelSeeds": [],
    "sequences": [
      {
        "proteinChain": {
          "sequence": "MSKPKIIAIATLVAVLAGYCLSGYLTLLLLRLDTGLYGWDTYYRYFSALGLPQVAPYATKIKIAGVLGFGLPVLVWAIAVVLIVKPKARALHGDARFAGAADLSKHGLFKPSGNGIVVGKFNGKLVRLSGQQFVILAAPTRSGKGVGVVIPNLLEYQESVVVLDIKQENFDLTSGWRASQGHEVFLFNPFAEDRRTHRWNPLTYVSNDPAFRVSDLMSIAAMLYPDGSDDQKFWVSQARNAFMAFALYLFENWDEELSLGFPGGAGAPTLGGIYRLSSGDGTDLKKYLKSLSERRFLSSNAKSAFANLLSQADETFASIMGTLKEPLNAWINPVLDAATSADDFVLTDLRKKKMTIYIGIQPNKLAESRLIINLLFSQIINLNTRELPKSNPELKYQCLLLMDEFTSIGKVDIIATAVAYMAGYNIRLLPIIQSMAQLDATYGKDLSRTIITNHALQILYAPREQQDANDYSEMLGYTTIKKKNVTRGRETTHSVSEERRALMLPQELKAMGNEKEVFLYEGIPHPVKCDKIRYYEDRHFTARLLPKTEVKTLTIRM",
          "count": 1
        }
      },
      {
        "proteinChain": {
          "sequence": "MTTSFQISRRAQALTSSAIREILKVTERPEVISFAGGLPSPATFPVERMRAASDQVLRDAPQAALQYGPTEGYAPLREWVAARLSRDGASIRPSQVLITTGSQQGLDLLGKVFIDEGSKVLVETPSYLGALQAFSLFQPAFVGMPSDEGGVVVDALDPSLLADARFLYCLPNFQNPTGRRLPLARRQALVARAAEAGVPIVEDDPYGELYYSGQPLPSLLSMNPEGVIYMGSFSKVLAPGLRLGYVVAPETVLGKLIQAKQAADLHTPSFTQRVVYQTLQDDFLQTHIPQIRALYARQCSLMLEALDRHFPPQVQWNRPEGGMFLWVTLPPGLDGTALLARAIARNVAFVPGAPFFATLPQTNTLRLSFVTVPGEKIDAGIQVLGELLREALAESPGLGG",
          "count": 1
        }
      }
    ],
    "dialect": "alphafoldserver",
    "version": 1
  },
  {
    "name": "ORF2601_vs_ORF1848_interactome",
    "modelSeeds": [],
    "sequences": [
      {
        "proteinChain": {
          "sequence": "MSKPKIIAIATLVAVLAGYCLSGYLTLLLLRLDTGLYGWDTYYRYFSALGLPQVAPYATKIKIAGVLGFGLPVLVWAIAVVLIVKPKARALHGDARFAGAADLSKHGLFKPSGNGIVVGKFNGKLVRLSGQQFVILAAPTRSGKGVGVVIPNLLEYQESVVVLDIKQENFDLTSGWRASQGHEVFLFNPFAEDRRTHRWNPLTYVSNDPAFRVSDLMSIAAMLYPDGSDDQKFWVSQARNAFMAFALYLFENWDEELSLGFPGGAGAPTLGGIYRLSSGDGTDLKKYLKSLSERRFLSSNAKSAFANLLSQADETFASIMGTLKEPLNAWINPVLDAATSADDFVLTDLRKKKMTIYIGIQPNKLAESRLIINLLFSQIINLNTRELPKSNPELKYQCLLLMDEFTSIGKVDIIATAVAYMAGYNIRLLPIIQSMAQLDATYGKDLSRTIITNHALQILYAPREQQDANDYSEMLGYTTIKKKNVTRGRETTHSVSEERRALMLPQELKAMGNEKEVFLYEGIPHPVKCDKIRYYEDRHFTARLLPKTEVKTLTIRM",
          "count": 1
        }
      },
      {
        "proteinChain": {
          "sequence": "VTVATAEQGAPIAIRIDHVAIGSARDFTRPGSRSAIDKRALQGVVQVGLEGLEGDEQGDRRVHGGPDKAIHHYPRDHYAAWRDELGPHVLLEAAGAFGENLSSVGVTEADVCLGDRFTLGTAVVEVSQLRQPCWKLSDRFGVRQLARRVQETGRTGWYYRVLQPGSVAAGDLLTLQARPHPDWPLSRLQQVLYARQVDVAVVTAALQLPLVPSWRALFERRLQRSEVESWSKRLDGIGD",
          "count": 1
        }
      }
    ],
    "dialect": "alphafoldserver",
    "version": 1
  },
  {
    "name": "ORF2601_vs_ORF1849_interactome",
    "modelSeeds": [],
    "sequences": [
      {
        "proteinChain": {
          "sequence": "MSKPKIIAIATLVAVLAGYCLSGYLTLLLLRLDTGLYGWDTYYRYFSALGLPQVAPYATKIKIAGVLGFGLPVLVWAIAVVLIVKPKARALHGDARFAGAADLSKHGLFKPSGNGIVVGKFNGKLVRLSGQQFVILAAPTRSGKGVGVVIPNLLEYQESVVVLDIKQENFDLTSGWRASQGHEVFLFNPFAEDRRTHRWNPLTYVSNDPAFRVSDLMSIAAMLYPDGSDDQKFWVSQARNAFMAFALYLFENWDEELSLGFPGGAGAPTLGGIYRLSSGDGTDLKKYLKSLSERRFLSSNAKSAFANLLSQADETFASIMGTLKEPLNAWINPVLDAATSADDFVLTDLRKKKMTIYIGIQPNKLAESRLIINLLFSQIINLNTRELPKSNPELKYQCLLLMDEFTSIGKVDIIATAVAYMAGYNIRLLPIIQSMAQLDATYGKDLSRTIITNHALQILYAPREQQDANDYSEMLGYTTIKKKNVTRGRETTHSVSEERRALMLPQELKAMGNEKEVFLYEGIPHPVKCDKIRYYEDRHFTARLLPKTEVKTLTIRM",
          "count": 1
        }
      },
      {
        "proteinChain": {
          "sequence": "MTTSAVKVLIHGASGRMGKALLRLAAEDQTLQVVGAVVGRSPSQRVVDGVPFFAASELGGAPAFDVAIDFSLPQGFAPILALCAQRGKPLVSGTTGLDEAQRAALRDAAQQIALVWASNFSLGVAVLTELVERAAGTLPGWDCDILESHHVHKQDAPSGTALTLGEAATGSGAQPRYVSLRAGDIVGEHTVQFTGLGERVELVHRATNRDIFARGALHAAKRLIGKPAGSYRVRDLVL",
          "count": 1
        }
      }
    ],
    "dialect": "alphafoldserver",
    "version": 1
  },
  {
    "name": "ORF2601_vs_ORF1850_interactome",
    "modelSeeds": [],
    "sequences": [
      {
        "proteinChain": {
          "sequence": "MSKPKIIAIATLVAVLAGYCLSGYLTLLLLRLDTGLYGWDTYYRYFSALGLPQVAPYATKIKIAGVLGFGLPVLVWAIAVVLIVKPKARALHGDARFAGAADLSKHGLFKPSGNGIVVGKFNGKLVRLSGQQFVILAAPTRSGKGVGVVIPNLLEYQESVVVLDIKQENFDLTSGWRASQGHEVFLFNPFAEDRRTHRWNPLTYVSNDPAFRVSDLMSIAAMLYPDGSDDQKFWVSQARNAFMAFALYLFENWDEELSLGFPGGAGAPTLGGIYRLSSGDGTDLKKYLKSLSERRFLSSNAKSAFANLLSQADETFASIMGTLKEPLNAWINPVLDAATSADDFVLTDLRKKKMTIYIGIQPNKLAESRLIINLLFSQIINLNTRELPKSNPELKYQCLLLMDEFTSIGKVDIIATAVAYMAGYNIRLLPIIQSMAQLDATYGKDLSRTIITNHALQILYAPREQQDANDYSEMLGYTTIKKKNVTRGRETTHSVSEERRALMLPQELKAMGNEKEVFLYEGIPHPVKCDKIRYYEDRHFTARLLPKTEVKTLTIRM",
          "count": 1
        }
      },
      {
        "proteinChain": {
          "sequence": "VTQPAILVLEDGTVFEGESVGANGLSVGEVVFNTAMTGYQEVLTDPSYARQMVTLTYPHIGNTGFTDQDDEARKIWAAGLIVRDVPRRPSNWRSQVALPEWLQARGVVAISGIDTRKLTRLLRQKGAQNGALMAGDIDVEKALEAARKFPGLKGMDLAKVVSTESTYNWKEGSLDLNSDSFLGLGALNIGKSAHASAGSGEELAFKVVAYDYGVKLNILRMLAERGCDVTVVPARTPVAEVLALQPDGVFLSNGPGDPEPCDYAIDAIKELIAQKVPTFGICLGHQLLALAAGAKTLKMTTGHHGANHPVQDLDGGRVMITSQNHGFAVDESTLPANVRVTHRSLFDGTNQGIALTDAPAFSFQGHPEASPGPRDVGPLFDRFVDLMAARA",
          "count": 1
        }
      }
    ],
    "dialect": "alphafoldserver",
    "version": 1
  },
  {
    "name": "ORF2601_vs_ORF1851_interactome",
    "modelSeeds": [],
    "sequences": [
      {
        "proteinChain": {
          "sequence": "MSKPKIIAIATLVAVLAGYCLSGYLTLLLLRLDTGLYGWDTYYRYFSALGLPQVAPYATKIKIAGVLGFGLPVLVWAIAVVLIVKPKARALHGDARFAGAADLSKHGLFKPSGNGIVVGKFNGKLVRLSGQQFVILAAPTRSGKGVGVVIPNLLEYQESVVVLDIKQENFDLTSGWRASQGHEVFLFNPFAEDRRTHRWNPLTYVSNDPAFRVSDLMSIAAMLYPDGSDDQKFWVSQARNAFMAFALYLFENWDEELSLGFPGGAGAPTLGGIYRLSSGDGTDLKKYLKSLSERRFLSSNAKSAFANLLSQADETFASIMGTLKEPLNAWINPVLDAATSADDFVLTDLRKKKMTIYIGIQPNKLAESRLIINLLFSQIINLNTRELPKSNPELKYQCLLLMDEFTSIGKVDIIATAVAYMAGYNIRLLPIIQSMAQLDATYGKDLSRTIITNHALQILYAPREQQDANDYSEMLGYTTIKKKNVTRGRETTHSVSEERRALMLPQELKAMGNEKEVFLYEGIPHPVKCDKIRYYEDRHFTARLLPKTEVKTLTIRM",
          "count": 1
        }
      },
      {
        "proteinChain": {
          "sequence": "MKTGLASLPRTRHWRVFALAMLALSMYPAFVLIAVYSQWLGSGLPGGRNGPADAYRHSLASAIVAYTLSPRCVDWVTAVMERGGVGTPSRAMDAHNNGIGARIGAAAPSWAAMQREVRAAVDHGAIDARSPDQITWLAATAWQDRLY",
          "count": 1
        }
      }
    ],
    "dialect": "alphafoldserver",
    "version": 1
  },
  {
    "name": "ORF2601_vs_ORF1852_interactome",
    "modelSeeds": [],
    "sequences": [
      {
        "proteinChain": {
          "sequence": "MSKPKIIAIATLVAVLAGYCLSGYLTLLLLRLDTGLYGWDTYYRYFSALGLPQVAPYATKIKIAGVLGFGLPVLVWAIAVVLIVKPKARALHGDARFAGAADLSKHGLFKPSGNGIVVGKFNGKLVRLSGQQFVILAAPTRSGKGVGVVIPNLLEYQESVVVLDIKQENFDLTSGWRASQGHEVFLFNPFAEDRRTHRWNPLTYVSNDPAFRVSDLMSIAAMLYPDGSDDQKFWVSQARNAFMAFALYLFENWDEELSLGFPGGAGAPTLGGIYRLSSGDGTDLKKYLKSLSERRFLSSNAKSAFANLLSQADETFASIMGTLKEPLNAWINPVLDAATSADDFVLTDLRKKKMTIYIGIQPNKLAESRLIINLLFSQIINLNTRELPKSNPELKYQCLLLMDEFTSIGKVDIIATAVAYMAGYNIRLLPIIQSMAQLDATYGKDLSRTIITNHALQILYAPREQQDANDYSEMLGYTTIKKKNVTRGRETTHSVSEERRALMLPQELKAMGNEKEVFLYEGIPHPVKCDKIRYYEDRHFTARLLPKTEVKTLTIRM",
          "count": 1
        }
      },
      {
        "proteinChain": {
          "sequence": "MPKRTDLETILIIGAGPIVIGQACEFDYSGAQACKALRDEGYRVVLVNSNPATIMTDPNMADAVYIEPINWQTVEKIIAKEKPDALLPTMGGQTALNCALDLADHGVLEKYNVELIGAKREAIRMAEDRELFRVAMGEIGLDCPTAAVAHTLEEALEIQTRVGYPTIIRPSFTLGGSGGGIAYNREELIEIVGRGLELSPTTEVLVEESVLGWKEFEMEVVRDTADNCIIVCAIENLDPMGVHTGDSITVAPAQTLTDKEYQRLRDASIAVLRKIGVDTGGSNVQFGISPTTGRVVVIEMNPRVSRSSALASKATGFPIAKVAAKLAVGYTLDELKNEITGGLTPASFEPSIDYVVTKIPRFAFEKFPQADARLTTQMKSVGEVMAMGRTFSESLQKALRGLETGKIGLDPTGLDLSSEDDIATLKRELKAPGPERLFYVADAFRAGMTVADVYALSFIDPWFLDQIEEIVSHEQQLADDGMAALDAPRLRMLKRAGFSDARMAQLIGSNEESVRTLRRALKVRPVYKRVDSCAAEFATSTAYLYSTYEDECEALPTDRDKIMILGGGPNRIGQGIEFDYCCVHAALALRDDGFETIMVNCNPETVSTDYDTSDRLYFEPLTLEDVLEIVELEKPKGVIVQYGGQTPLKLARALEANGVPVIGTSPDSIDLAEDRERFQQLVDKLGLKQPPNRIARNAEEALVLAREIGYPLVVRPSYVLGGRAMEIVYGESDLARYVRDAVKVSNDSPVLLDRFLDNAVEVDVDIIADKDGNVLIGGVMEHIEEAGVHSGDSSCSLPPYSLSPQTQAELRRQVVMLAEGLNVVGLMNTQFAVQVNEAGDDIVYLLEVNPRASRTVPFVSKAIGMPLAKIAARCMAGKTLAEQGATKEIVPDYYSVKEAIFPFAKFQGVDPILGPEMRSTGEVMGVGRSFSAAFARAQEAGGIKAPPLGKAFVSVRDPDKQRVLPVAQALVERGFTLVATRGTGAWLQQNGLSCEIVNKVAEGRPHIVDSIKNGEIVYIVNTTEGRAAISDSFSIRREALQHRVTYSTTVAGAKALVQSLEFRGTGPVWSLQELHKELEA",
          "count": 1
        }
      }
    ],
    "dialect": "alphafoldserver",
    "version": 1
  },
  {
    "name": "ORF2601_vs_ORF1853_interactome",
    "modelSeeds": [],
    "sequences": [
      {
        "proteinChain": {
          "sequence": "MSKPKIIAIATLVAVLAGYCLSGYLTLLLLRLDTGLYGWDTYYRYFSALGLPQVAPYATKIKIAGVLGFGLPVLVWAIAVVLIVKPKARALHGDARFAGAADLSKHGLFKPSGNGIVVGKFNGKLVRLSGQQFVILAAPTRSGKGVGVVIPNLLEYQESVVVLDIKQENFDLTSGWRASQGHEVFLFNPFAEDRRTHRWNPLTYVSNDPAFRVSDLMSIAAMLYPDGSDDQKFWVSQARNAFMAFALYLFENWDEELSLGFPGGAGAPTLGGIYRLSSGDGTDLKKYLKSLSERRFLSSNAKSAFANLLSQADETFASIMGTLKEPLNAWINPVLDAATSADDFVLTDLRKKKMTIYIGIQPNKLAESRLIINLLFSQIINLNTRELPKSNPELKYQCLLLMDEFTSIGKVDIIATAVAYMAGYNIRLLPIIQSMAQLDATYGKDLSRTIITNHALQILYAPREQQDANDYSEMLGYTTIKKKNVTRGRETTHSVSEERRALMLPQELKAMGNEKEVFLYEGIPHPVKCDKIRYYEDRHFTARLLPKTEVKTLTIRM",
          "count": 1
        }
      },
      {
        "proteinChain": {
          "sequence": "MRAPMTSKGAQRLREELEHLKSVKRPEVINAIAEARAHGDLKENAEYHAAREQQSFIEGRIKQLESELSHAEIIDITKLSAGTKIVFGATVTLADTETDEEKRYQIVGDLEADIKMGLIAISSPLARALIGKLEGDSVTIDAPAGQREYEVVSVAYLD",
          "count": 1
        }
      }
    ],
    "dialect": "alphafoldserver",
    "version": 1
  },
  {
    "name": "ORF2601_vs_ORF1854_interactome",
    "modelSeeds": [],
    "sequences": [
      {
        "proteinChain": {
          "sequence": "MSKPKIIAIATLVAVLAGYCLSGYLTLLLLRLDTGLYGWDTYYRYFSALGLPQVAPYATKIKIAGVLGFGLPVLVWAIAVVLIVKPKARALHGDARFAGAADLSKHGLFKPSGNGIVVGKFNGKLVRLSGQQFVILAAPTRSGKGVGVVIPNLLEYQESVVVLDIKQENFDLTSGWRASQGHEVFLFNPFAEDRRTHRWNPLTYVSNDPAFRVSDLMSIAAMLYPDGSDDQKFWVSQARNAFMAFALYLFENWDEELSLGFPGGAGAPTLGGIYRLSSGDGTDLKKYLKSLSERRFLSSNAKSAFANLLSQADETFASIMGTLKEPLNAWINPVLDAATSADDFVLTDLRKKKMTIYIGIQPNKLAESRLIINLLFSQIINLNTRELPKSNPELKYQCLLLMDEFTSIGKVDIIATAVAYMAGYNIRLLPIIQSMAQLDATYGKDLSRTIITNHALQILYAPREQQDANDYSEMLGYTTIKKKNVTRGRETTHSVSEERRALMLPQELKAMGNEKEVFLYEGIPHPVKCDKIRYYEDRHFTARLLPKTEVKTLTIRM",
          "count": 1
        }
      },
      {
        "proteinChain": {
          "sequence": "MTTATLLLPEKRRLPGTLGDTAVARALARADGHTADAGEVAQLQRHFSLTPAHWPVAALTRQLDAGDAAGATWVRADPAYVVPDMQGARLMGYGEALGPTADDLAVLLPILKPMFGDAGFLLDAPTPSRWYLRLSPDAKLPDFAPPDIAIGDDLFEHLPAGDSGRRWRALLTEAQVLLHQHPWNEGRIASGKPAINSLWFWGGGVLPHAVSSPHRQVRSRESLLRALALAAGADAQGEQRVDALVDLRHLRSLQQFSDDAVAPLLAAMARGELDRLVLDFQDGESVSLTHAQRWRFWRKPRVQLAQ",
          "count": 1
        }
      }
    ],
    "dialect": "alphafoldserver",
    "version": 1
  },
  {
    "name": "ORF2601_vs_ORF1855_interactome",
    "modelSeeds": [],
    "sequences": [
      {
        "proteinChain": {
          "sequence": "MSKPKIIAIATLVAVLAGYCLSGYLTLLLLRLDTGLYGWDTYYRYFSALGLPQVAPYATKIKIAGVLGFGLPVLVWAIAVVLIVKPKARALHGDARFAGAADLSKHGLFKPSGNGIVVGKFNGKLVRLSGQQFVILAAPTRSGKGVGVVIPNLLEYQESVVVLDIKQENFDLTSGWRASQGHEVFLFNPFAEDRRTHRWNPLTYVSNDPAFRVSDLMSIAAMLYPDGSDDQKFWVSQARNAFMAFALYLFENWDEELSLGFPGGAGAPTLGGIYRLSSGDGTDLKKYLKSLSERRFLSSNAKSAFANLLSQADETFASIMGTLKEPLNAWINPVLDAATSADDFVLTDLRKKKMTIYIGIQPNKLAESRLIINLLFSQIINLNTRELPKSNPELKYQCLLLMDEFTSIGKVDIIATAVAYMAGYNIRLLPIIQSMAQLDATYGKDLSRTIITNHALQILYAPREQQDANDYSEMLGYTTIKKKNVTRGRETTHSVSEERRALMLPQELKAMGNEKEVFLYEGIPHPVKCDKIRYYEDRHFTARLLPKTEVKTLTIRM",
          "count": 1
        }
      },
      {
        "proteinChain": {
          "sequence": "MTSSPRIVRRSSGQAGSWPDTMLPLLRRIYAARGVTDAQGAQPRLGQLLSPELLHNSGVAAELLADAIAQQRRILVVGDFDCDGATACAVGVRGLRMLGALDVHHAVPNRMVHGYGLSPALVDELAGLQPDVLVTVDHGIACHAGVAAAKARGWTVLVTDHHLPGEVLPPADAIVDPNLAEDTFPSKTLAGVGVIFYVLLALRQVLRARGAFAQRAEPDLSVLLDLVAVGTVADLVPLDTNNRALVSAGLRRLREGKGCIGLRALIDASGRDVARLSASDIGFALGPRLNAAGRLEDMALGIELLLSEDWSQAREIAGTLEEINAERRAVQQLMTDDAEHAVTKVVLDGDGALPIAACLFDAEWHPGVIGLVASKLKDRLHRPVIALAPAEPGSSQLRGSARSIPGLHIRDVLAAVDARHPGLIQKFGGHAMAAGLSIDHAALATFEQAFQAQVTAMVDASLLHAQLHSDGELAAHELDHLHAEALRVAGPWGQGFPEPLFDGQFEVLQHRVLKERHLKLTLRCPGRAEPLNAIHFNGWRGSDPARLVRLAYRLVADDYRGGTAVQLIVEHCEPVALA",
          "count": 1
        }
      }
    ],
    "dialect": "alphafoldserver",
    "version": 1
  },
  {
    "name": "ORF2601_vs_ORF1856_interactome",
    "modelSeeds": [],
    "sequences": [
      {
        "proteinChain": {
          "sequence": "MSKPKIIAIATLVAVLAGYCLSGYLTLLLLRLDTGLYGWDTYYRYFSALGLPQVAPYATKIKIAGVLGFGLPVLVWAIAVVLIVKPKARALHGDARFAGAADLSKHGLFKPSGNGIVVGKFNGKLVRLSGQQFVILAAPTRSGKGVGVVIPNLLEYQESVVVLDIKQENFDLTSGWRASQGHEVFLFNPFAEDRRTHRWNPLTYVSNDPAFRVSDLMSIAAMLYPDGSDDQKFWVSQARNAFMAFALYLFENWDEELSLGFPGGAGAPTLGGIYRLSSGDGTDLKKYLKSLSERRFLSSNAKSAFANLLSQADETFASIMGTLKEPLNAWINPVLDAATSADDFVLTDLRKKKMTIYIGIQPNKLAESRLIINLLFSQIINLNTRELPKSNPELKYQCLLLMDEFTSIGKVDIIATAVAYMAGYNIRLLPIIQSMAQLDATYGKDLSRTIITNHALQILYAPREQQDANDYSEMLGYTTIKKKNVTRGRETTHSVSEERRALMLPQELKAMGNEKEVFLYEGIPHPVKCDKIRYYEDRHFTARLLPKTEVKTLTIRM",
          "count": 1
        }
      },
      {
        "proteinChain": {
          "sequence": "VFKQASRLMGVVVVVGMACGQALAQDDAKAPWEEYDKLIGKRSTIAALGPTLLGDQVDLVSGALSFRHADVELPGNDALPVAVARTFQVDVRTDVPYHDLPFADWDLDVPRLSGSFASDWPDARCAVPSVEAAAPPTVQVGDKYFYAPDYWHGLRADMPGGGEMLVLGQDGARPASGGPYYWTTAGRTVFACLGALKNGSGQGFLATTADGTRYWFDWMAQYHEPSLKGTVKSGATHYLARRTNVLYATRIEDRHGNWVTYDYANAWNAPARLTAIASGDGRRMTLAYNGSGQIQSVSVGTRTWSYAYSGSGVDKHLSSVTLPDGSQWRFDLAALSNALIRYEKGQAGDPVRACGDPGGVISGGFSGSVTHPSGAVGTFAVQPWRHGRSNVPRVCNEYTTPSNDPNDDVAVYPWAYDAFSLVNKTLSGPGVAPLQWQYDYTAQISFAPGTGPVCTSGNCAAPTCLSDDCAGTAVTTVTAPSGEWTRYTHGNSYRYNEGKLLKVERGAASAASASVTTTSYALAQTGMPYVQPIARSPQWRGDGFVSEYPRPENKTVIVQDGTTYQAVVNAFDGLARALSVTRSGPGGNRTDATEYYDHLSRWVLGQTAKVTNGDSGRVVSQVGYDDRALPVQRWAFGKLQQTLSYNADGTVATVKDGNNATTTLSSWKRGMPQAIAYADGSTVSASVDDNGWIASATDENGYVTRYGYDVMGRIASIAYPDGDSSAWNATTQSFQQVAGTEYGLGAGHWRQTVATGNARKETYFDAFWQPIVTREYDLAAVGATQRFQRFAYDHAGRQVFASYAGANDALSTGVWTGYDALGRTTSVSQDSELGLLTTLTDYLAGNRTRVTGPRGQQTLTSYQAFDQPVYDAPVAIQHPEGAFTEIARDVFGKPLSLRRRNADQTQSVTRSYVYDDMQQVCKTIEPETGATANGYDAAGNLVWSAGGLALPSPTACDTSTAYASGRRVDRSYDARNRIRSLTFPDGNGNQTWNYTSDGLPTQIVTANDGGASQIVNTYGYNKRRLLVSESLQQSGGALWSLGYGYDANGALSGITYPSGLYVDYAPNALGQPTQAGPYATAVRYYPNGGMQQFAYGNGLVHGMTQNARQLPARVVDGGGVLDNSYDYDASGNVARIGDALDGARTRTMEYDTLERLTKTSSSAFGGDGVMRYSYDALDNVRSAKLLGRKEHNYWYDANNRLSNVTTDSGATTVGLSYDAQGNLSNKNGQQFTFDLGNRLREAVGKEGYRYDGHGRRVQSGTAGGSRILSFYGQDGVLRRQNNERQGKTIEYVSLNGSLVAKLTTVVAPVTPTLSVPSYSSNGSYTVSWNAVAFATSYELQEQANGGAWSGTYSGASQTWSASGKPGGSYSYRVRACQAAACSGWSAAATSTVQLPPSSAPALTAPAQAPNSTYTVGWSGPAGADTYRLEESVNGGGWSEVQSAAATSRAYTGKPAGTYGYRARGCNPAGCGPYSGTTPRCRRSIPLAEPRACRPRARAWAAATRWRGAR",
          "count": 1
        }
      }
    ],
    "dialect": "alphafoldserver",
    "version": 1
  },
  {
    "name": "ORF2601_vs_ORF1857_interactome",
    "modelSeeds": [],
    "sequences": [
      {
        "proteinChain": {
          "sequence": "MSKPKIIAIATLVAVLAGYCLSGYLTLLLLRLDTGLYGWDTYYRYFSALGLPQVAPYATKIKIAGVLGFGLPVLVWAIAVVLIVKPKARALHGDARFAGAADLSKHGLFKPSGNGIVVGKFNGKLVRLSGQQFVILAAPTRSGKGVGVVIPNLLEYQESVVVLDIKQENFDLTSGWRASQGHEVFLFNPFAEDRRTHRWNPLTYVSNDPAFRVSDLMSIAAMLYPDGSDDQKFWVSQARNAFMAFALYLFENWDEELSLGFPGGAGAPTLGGIYRLSSGDGTDLKKYLKSLSERRFLSSNAKSAFANLLSQADETFASIMGTLKEPLNAWINPVLDAATSADDFVLTDLRKKKMTIYIGIQPNKLAESRLIINLLFSQIINLNTRELPKSNPELKYQCLLLMDEFTSIGKVDIIATAVAYMAGYNIRLLPIIQSMAQLDATYGKDLSRTIITNHALQILYAPREQQDANDYSEMLGYTTIKKKNVTRGRETTHSVSEERRALMLPQELKAMGNEKEVFLYEGIPHPVKCDKIRYYEDRHFTARLLPKTEVKTLTIRM",
          "count": 1
        }
      },
      {
        "proteinChain": {
          "sequence": "VSGAASYRLEESANGGGWTQVQETATTSTAFSGKAAGNYGYRARACNGAGCGGYSGTATVSVLYPPSGAPSLTVPGSSSTGNYTVSWSGVATADSYRLEEQVNGGGWSEVQNAASTSWGAGGKGNGTYGYRARGCNAAGCGPYSGSGSIQVSLPPPIPAVPGGVAASSYWDREVRPAKRYNEVIWNAVGGATAYEVQAQPGSASASIYYRGADTNYRDTLTATPLRYWVRACNSSGCSAWSGMVQP",
          "count": 1
        }
      }
    ],
    "dialect": "alphafoldserver",
    "version": 1
  },
  {
    "name": "ORF2601_vs_ORF1858_interactome",
    "modelSeeds": [],
    "sequences": [
      {
        "proteinChain": {
          "sequence": "MSKPKIIAIATLVAVLAGYCLSGYLTLLLLRLDTGLYGWDTYYRYFSALGLPQVAPYATKIKIAGVLGFGLPVLVWAIAVVLIVKPKARALHGDARFAGAADLSKHGLFKPSGNGIVVGKFNGKLVRLSGQQFVILAAPTRSGKGVGVVIPNLLEYQESVVVLDIKQENFDLTSGWRASQGHEVFLFNPFAEDRRTHRWNPLTYVSNDPAFRVSDLMSIAAMLYPDGSDDQKFWVSQARNAFMAFALYLFENWDEELSLGFPGGAGAPTLGGIYRLSSGDGTDLKKYLKSLSERRFLSSNAKSAFANLLSQADETFASIMGTLKEPLNAWINPVLDAATSADDFVLTDLRKKKMTIYIGIQPNKLAESRLIINLLFSQIINLNTRELPKSNPELKYQCLLLMDEFTSIGKVDIIATAVAYMAGYNIRLLPIIQSMAQLDATYGKDLSRTIITNHALQILYAPREQQDANDYSEMLGYTTIKKKNVTRGRETTHSVSEERRALMLPQELKAMGNEKEVFLYEGIPHPVKCDKIRYYEDRHFTARLLPKTEVKTLTIRM",
          "count": 1
        }
      },
      {
        "proteinChain": {
          "sequence": "MSPWMKMGRLSARLRDCVRAAALGLLLVSASAVAQTTVEYIHTDALGSPVAVTNASGQVVERTFYEPYGAQVDGTPDDGPGFTGHVEDAATGLIYMQQRYYDPAIPRFLSVDPMTVDTSSGANVNRYWYAANNPYRFTDPDGRCEKPTGSNICASGGYSGSTTQGGAAGEKRSANAGLAATSSNNGFVSAFTDRNWLTGDGSLTDFGAIAHDVWYPLLDMPEGAGFKLVGGGLMAVRLGKMGEDAVRATYNIGGKGFFVVNGRLRIADGLNKDLRTISEVKSKQSLDYTRQLRDYVDYAKLKGFDFYLYVRPGAKLSGPLRQAEAAGDIVIKDIP",
          "count": 1
        }
      }
    ],
    "dialect": "alphafoldserver",
    "version": 1
  },
  {
    "name": "ORF2601_vs_ORF1859_interactome",
    "modelSeeds": [],
    "sequences": [
      {
        "proteinChain": {
          "sequence": "MSKPKIIAIATLVAVLAGYCLSGYLTLLLLRLDTGLYGWDTYYRYFSALGLPQVAPYATKIKIAGVLGFGLPVLVWAIAVVLIVKPKARALHGDARFAGAADLSKHGLFKPSGNGIVVGKFNGKLVRLSGQQFVILAAPTRSGKGVGVVIPNLLEYQESVVVLDIKQENFDLTSGWRASQGHEVFLFNPFAEDRRTHRWNPLTYVSNDPAFRVSDLMSIAAMLYPDGSDDQKFWVSQARNAFMAFALYLFENWDEELSLGFPGGAGAPTLGGIYRLSSGDGTDLKKYLKSLSERRFLSSNAKSAFANLLSQADETFASIMGTLKEPLNAWINPVLDAATSADDFVLTDLRKKKMTIYIGIQPNKLAESRLIINLLFSQIINLNTRELPKSNPELKYQCLLLMDEFTSIGKVDIIATAVAYMAGYNIRLLPIIQSMAQLDATYGKDLSRTIITNHALQILYAPREQQDANDYSEMLGYTTIKKKNVTRGRETTHSVSEERRALMLPQELKAMGNEKEVFLYEGIPHPVKCDKIRYYEDRHFTARLLPKTEVKTLTIRM",
          "count": 1
        }
      },
      {
        "proteinChain": {
          "sequence": "MTLDEHHAQLKAEGKWDDYLAMRAAKEEARQKAVEKYAEQCAPVVAALRQAGVDVNSIGELGKDGKSYPEAVPVLLEHLGYSYSDDVREGILRELATPHARKYWDQLVEIFEKNTLSLAPEIRYVAALALSGAADDTVLDDVIRLLGDKSLGLDRAPLLIALIRSKSPKAKMKLLELRDDPDLGKQIKIFRRLERHQKASGTLSL",
          "count": 1
        }
      }
    ],
    "dialect": "alphafoldserver",
    "version": 1
  },
  {
    "name": "ORF2601_vs_ORF1860_interactome",
    "modelSeeds": [],
    "sequences": [
      {
        "proteinChain": {
          "sequence": "MSKPKIIAIATLVAVLAGYCLSGYLTLLLLRLDTGLYGWDTYYRYFSALGLPQVAPYATKIKIAGVLGFGLPVLVWAIAVVLIVKPKARALHGDARFAGAADLSKHGLFKPSGNGIVVGKFNGKLVRLSGQQFVILAAPTRSGKGVGVVIPNLLEYQESVVVLDIKQENFDLTSGWRASQGHEVFLFNPFAEDRRTHRWNPLTYVSNDPAFRVSDLMSIAAMLYPDGSDDQKFWVSQARNAFMAFALYLFENWDEELSLGFPGGAGAPTLGGIYRLSSGDGTDLKKYLKSLSERRFLSSNAKSAFANLLSQADETFASIMGTLKEPLNAWINPVLDAATSADDFVLTDLRKKKMTIYIGIQPNKLAESRLIINLLFSQIINLNTRELPKSNPELKYQCLLLMDEFTSIGKVDIIATAVAYMAGYNIRLLPIIQSMAQLDATYGKDLSRTIITNHALQILYAPREQQDANDYSEMLGYTTIKKKNVTRGRETTHSVSEERRALMLPQELKAMGNEKEVFLYEGIPHPVKCDKIRYYEDRHFTARLLPKTEVKTLTIRM",
          "count": 1
        }
      },
      {
        "proteinChain": {
          "sequence": "VTRTTSYDYYYDSANHLTNLTETTTGASVVGMGYDAQGNLSNKNGQQFTFDLGNRLGEAVGKEGYRYVDSP",
          "count": 1
        }
      }
    ],
    "dialect": "alphafoldserver",
    "version": 1
  },
  {
    "name": "ORF2601_vs_ORF1861_interactome",
    "modelSeeds": [],
    "sequences": [
      {
        "proteinChain": {
          "sequence": "MSKPKIIAIATLVAVLAGYCLSGYLTLLLLRLDTGLYGWDTYYRYFSALGLPQVAPYATKIKIAGVLGFGLPVLVWAIAVVLIVKPKARALHGDARFAGAADLSKHGLFKPSGNGIVVGKFNGKLVRLSGQQFVILAAPTRSGKGVGVVIPNLLEYQESVVVLDIKQENFDLTSGWRASQGHEVFLFNPFAEDRRTHRWNPLTYVSNDPAFRVSDLMSIAAMLYPDGSDDQKFWVSQARNAFMAFALYLFENWDEELSLGFPGGAGAPTLGGIYRLSSGDGTDLKKYLKSLSERRFLSSNAKSAFANLLSQADETFASIMGTLKEPLNAWINPVLDAATSADDFVLTDLRKKKMTIYIGIQPNKLAESRLIINLLFSQIINLNTRELPKSNPELKYQCLLLMDEFTSIGKVDIIATAVAYMAGYNIRLLPIIQSMAQLDATYGKDLSRTIITNHALQILYAPREQQDANDYSEMLGYTTIKKKNVTRGRETTHSVSEERRALMLPQELKAMGNEKEVFLYEGIPHPVKCDKIRYYEDRHFTARLLPKTEVKTLTIRM",
          "count": 1
        }
      },
      {
        "proteinChain": {
          "sequence": "VQRLRDLETEHSKLKRVYAELAMENHALKDVIVKKAVDPTHKRPLLAWLVEQHGWSERRACSVVGLARSTARYRCRPDRDEEVIALLSELAERFPSVVLESSFRSSAVVDMYGITKGSGVCALAIEVDLNLPAARVIRTLERSAAWRGYPNKLRLDNGPEFVALDLTEWAERFHRTLQRQLQARRAGHAYIPRAERGPRTDRTLACRLQPTDPTRQPGRTNAR",
          "count": 1
        }
      }
    ],
    "dialect": "alphafoldserver",
    "version": 1
  },
  {
    "name": "ORF2601_vs_ORF1862_interactome",
    "modelSeeds": [],
    "sequences": [
      {
        "proteinChain": {
          "sequence": "MSKPKIIAIATLVAVLAGYCLSGYLTLLLLRLDTGLYGWDTYYRYFSALGLPQVAPYATKIKIAGVLGFGLPVLVWAIAVVLIVKPKARALHGDARFAGAADLSKHGLFKPSGNGIVVGKFNGKLVRLSGQQFVILAAPTRSGKGVGVVIPNLLEYQESVVVLDIKQENFDLTSGWRASQGHEVFLFNPFAEDRRTHRWNPLTYVSNDPAFRVSDLMSIAAMLYPDGSDDQKFWVSQARNAFMAFALYLFENWDEELSLGFPGGAGAPTLGGIYRLSSGDGTDLKKYLKSLSERRFLSSNAKSAFANLLSQADETFASIMGTLKEPLNAWINPVLDAATSADDFVLTDLRKKKMTIYIGIQPNKLAESRLIINLLFSQIINLNTRELPKSNPELKYQCLLLMDEFTSIGKVDIIATAVAYMAGYNIRLLPIIQSMAQLDATYGKDLSRTIITNHALQILYAPREQQDANDYSEMLGYTTIKKKNVTRGRETTHSVSEERRALMLPQELKAMGNEKEVFLYEGIPHPVKCDKIRYYEDRHFTARLLPKTEVKTLTIRM",
          "count": 1
        }
      },
      {
        "proteinChain": {
          "sequence": "MTERRHDIDALRVFAFALLILYHVGMAYVADWGFHLKSVHTAEWLQWPMIVLNRWRMPLLFMISGIAIGLSQPQAAPWRFALRRCGRLLPPLLFGMFVVVAVQAYCQGVSNGKVATGFGSFLLRYWQVRPWPAGSFDGWEHGITWNHLWYLAYLLPYTVALMALVSLARLVRLPALPPLPAAVAVPALLVLPILREAFCVMWVMPRHPPTHALVGDWFVHAESFPLFLLGYLLARNQRFWAWTVQLRWPTLGCALLAIGTELSIRYVGRHLPPAQLDALLASLPWDRIERIARSAYTWLALLTLLGWARHRLNRPYRWLPYCTEAVFPWYILHQSLIIVALYWLAPLHLNAWLEPALVIAATVVGCLALHEYVIRRVGWLRPLFGLHRSGANGAQPLLATVKRST",
          "count": 1
        }
      }
    ],
    "dialect": "alphafoldserver",
    "version": 1
  },
  {
    "name": "ORF2601_vs_ORF1863_interactome",
    "modelSeeds": [],
    "sequences": [
      {
        "proteinChain": {
          "sequence": "MSKPKIIAIATLVAVLAGYCLSGYLTLLLLRLDTGLYGWDTYYRYFSALGLPQVAPYATKIKIAGVLGFGLPVLVWAIAVVLIVKPKARALHGDARFAGAADLSKHGLFKPSGNGIVVGKFNGKLVRLSGQQFVILAAPTRSGKGVGVVIPNLLEYQESVVVLDIKQENFDLTSGWRASQGHEVFLFNPFAEDRRTHRWNPLTYVSNDPAFRVSDLMSIAAMLYPDGSDDQKFWVSQARNAFMAFALYLFENWDEELSLGFPGGAGAPTLGGIYRLSSGDGTDLKKYLKSLSERRFLSSNAKSAFANLLSQADETFASIMGTLKEPLNAWINPVLDAATSADDFVLTDLRKKKMTIYIGIQPNKLAESRLIINLLFSQIINLNTRELPKSNPELKYQCLLLMDEFTSIGKVDIIATAVAYMAGYNIRLLPIIQSMAQLDATYGKDLSRTIITNHALQILYAPREQQDANDYSEMLGYTTIKKKNVTRGRETTHSVSEERRALMLPQELKAMGNEKEVFLYEGIPHPVKCDKIRYYEDRHFTARLLPKTEVKTLTIRM",
          "count": 1
        }
      },
      {
        "proteinChain": {
          "sequence": "MQSIGARPPILHDSAGRAATRWAVVIWSLVFYVSALGNVWTAWLAARRDGQPIVVWQVLSWELSSATAALLLLPAVVWLCARWPLHADVWVRRLPAYVMAALGWWLLHVAGMVVLRMLVYALAGAHYDFGGWLQWVYELSKDLRTFALLVAVQHALAWYARRRQGEAHLLAAPDEGPPVEPLDRPERFLVRKLGRDFLVATADIEWIQASGNYVNLHVRGHDYPLRSTMAAIEAKLDPAVFVRIHRSYLVNLGQVQAIEPSDSGDARVHLRDASVLPCSRSHLAGLRTHAGRGAAAPRSDALVA",
          "count": 1
        }
      }
    ],
    "dialect": "alphafoldserver",
    "version": 1
  },
  {
    "name": "ORF2601_vs_ORF1864_interactome",
    "modelSeeds": [],
    "sequences": [
      {
        "proteinChain": {
          "sequence": "MSKPKIIAIATLVAVLAGYCLSGYLTLLLLRLDTGLYGWDTYYRYFSALGLPQVAPYATKIKIAGVLGFGLPVLVWAIAVVLIVKPKARALHGDARFAGAADLSKHGLFKPSGNGIVVGKFNGKLVRLSGQQFVILAAPTRSGKGVGVVIPNLLEYQESVVVLDIKQENFDLTSGWRASQGHEVFLFNPFAEDRRTHRWNPLTYVSNDPAFRVSDLMSIAAMLYPDGSDDQKFWVSQARNAFMAFALYLFENWDEELSLGFPGGAGAPTLGGIYRLSSGDGTDLKKYLKSLSERRFLSSNAKSAFANLLSQADETFASIMGTLKEPLNAWINPVLDAATSADDFVLTDLRKKKMTIYIGIQPNKLAESRLIINLLFSQIINLNTRELPKSNPELKYQCLLLMDEFTSIGKVDIIATAVAYMAGYNIRLLPIIQSMAQLDATYGKDLSRTIITNHALQILYAPREQQDANDYSEMLGYTTIKKKNVTRGRETTHSVSEERRALMLPQELKAMGNEKEVFLYEGIPHPVKCDKIRYYEDRHFTARLLPKTEVKTLTIRM",
          "count": 1
        }
      },
      {
        "proteinChain": {
          "sequence": "MLEKTVIGIADVLSGLADAGDLLELAESEQDEDTAVAVIADLDNYQAHVEKLEFQRMFSGQMDGANAFVDIQAGAGGTEAQDWAEILLRMYLRWAESRGWKTELMEVSGGEVAGIKSATVRIEGEYAYGWLKTEIGVHRLVRKSPFDSDNRRHTSFTSVFVSPEVDDNIEIDINPADLRTDVYRSSGAGGQHVNKTESAVRITHIPTNTVVACQTGRSQHQNRDNAMKMLAAKLYELEVQKRNAEKDALEATKSDIGWGSQIRNYVLDQSRIKDLRTGIERSDTQKVLDGDLDEFVEASLKAGLAAGSKRLDA",
          "count": 1
        }
      }
    ],
    "dialect": "alphafoldserver",
    "version": 1
  },
  {
    "name": "ORF2601_vs_ORF1865_interactome",
    "modelSeeds": [],
    "sequences": [
      {
        "proteinChain": {
          "sequence": "MSKPKIIAIATLVAVLAGYCLSGYLTLLLLRLDTGLYGWDTYYRYFSALGLPQVAPYATKIKIAGVLGFGLPVLVWAIAVVLIVKPKARALHGDARFAGAADLSKHGLFKPSGNGIVVGKFNGKLVRLSGQQFVILAAPTRSGKGVGVVIPNLLEYQESVVVLDIKQENFDLTSGWRASQGHEVFLFNPFAEDRRTHRWNPLTYVSNDPAFRVSDLMSIAAMLYPDGSDDQKFWVSQARNAFMAFALYLFENWDEELSLGFPGGAGAPTLGGIYRLSSGDGTDLKKYLKSLSERRFLSSNAKSAFANLLSQADETFASIMGTLKEPLNAWINPVLDAATSADDFVLTDLRKKKMTIYIGIQPNKLAESRLIINLLFSQIINLNTRELPKSNPELKYQCLLLMDEFTSIGKVDIIATAVAYMAGYNIRLLPIIQSMAQLDATYGKDLSRTIITNHALQILYAPREQQDANDYSEMLGYTTIKKKNVTRGRETTHSVSEERRALMLPQELKAMGNEKEVFLYEGIPHPVKCDKIRYYEDRHFTARLLPKTEVKTLTIRM",
          "count": 1
        }
      },
      {
        "proteinChain": {
          "sequence": "MTEQTPAPQPPADENSLIAERRAKLGALRGQGIAYPNDFVREHFAGDLQAEFADADTWTPEALEASGRTVRMAGRLMAKRVMGKASFAQIQDESGRVQLFLQGNVLGDAYTAFKGWDVGDIVAVEGGLTRTKTGELSVKASALRLLTKSLRPLPDKWHGLSDVEQRYRQRYVDLIVTPEAREVFIKRSKIIRAMRAWLDARRFLEVETPMMHYIPGGATAKPFTTHHNALDLDLYLRVAPELYLKRLVVGGLERVYEINRNFRNEGVSTRHNPEFTMLELYEAYATYHQIMDLTEQVIRDTAQSVLGTTQVSWDGADIDLAPAFRRWRMDEAVRHHNPEISAADCTDREALLRHCERLKIRVKPSYGWGKLLLEIFEATVEHTLVQPTFITDHPVEVSPLARSSDTEPGYTDRFELFINGKELANGFSELNDPEDQAARFQAQVQAKDGGDDEAMHFDADYIRALEYGMAPTGGLGIGIDRLVMLLTGSTSIRDVLLFPYMRPEA",
          "count": 1
        }
      }
    ],
    "dialect": "alphafoldserver",
    "version": 1
  },
  {
    "name": "ORF2601_vs_ORF1866_interactome",
    "modelSeeds": [],
    "sequences": [
      {
        "proteinChain": {
          "sequence": "MSKPKIIAIATLVAVLAGYCLSGYLTLLLLRLDTGLYGWDTYYRYFSALGLPQVAPYATKIKIAGVLGFGLPVLVWAIAVVLIVKPKARALHGDARFAGAADLSKHGLFKPSGNGIVVGKFNGKLVRLSGQQFVILAAPTRSGKGVGVVIPNLLEYQESVVVLDIKQENFDLTSGWRASQGHEVFLFNPFAEDRRTHRWNPLTYVSNDPAFRVSDLMSIAAMLYPDGSDDQKFWVSQARNAFMAFALYLFENWDEELSLGFPGGAGAPTLGGIYRLSSGDGTDLKKYLKSLSERRFLSSNAKSAFANLLSQADETFASIMGTLKEPLNAWINPVLDAATSADDFVLTDLRKKKMTIYIGIQPNKLAESRLIINLLFSQIINLNTRELPKSNPELKYQCLLLMDEFTSIGKVDIIATAVAYMAGYNIRLLPIIQSMAQLDATYGKDLSRTIITNHALQILYAPREQQDANDYSEMLGYTTIKKKNVTRGRETTHSVSEERRALMLPQELKAMGNEKEVFLYEGIPHPVKCDKIRYYEDRHFTARLLPKTEVKTLTIRM",
          "count": 1
        }
      },
      {
        "proteinChain": {
          "sequence": "MQDVLGNPAGVSSADTWGSWSEKADLGLNIVIVDDQMSARTMLRHVIEDIAPELKVYDFGDPLDALAWCEAGRVDLLLLDYRMPGMDGLEFARRLRRLPSHRDIPIILITIVGDEPIRQAALEAGVIDFLVKPIRPRELRARCSNLLQLRQQSESVKQRALSLEQRLLASMNEVEERERETLSRLARAIEYRDSGTSAFLERMSHVAGLIAEQLGLSEEEVRIIEMAAPLHDMGKIAIPDAVLLKPGKLTDDEMSVMRRHPRIGYELLSGSQNRFIQVGALIALRHHERYDGSGYPDGLVGEAIPLEARIVAVADVFDALLSPRPYKDAWTMDAALAYLYAQRGRLFDPRCVDALLRGRAQLDQVCNQFSTASVRPGA",
          "count": 1
        }
      }
    ],
    "dialect": "alphafoldserver",
    "version": 1
  },
  {
    "name": "ORF2601_vs_ORF1867_interactome",
    "modelSeeds": [],
    "sequences": [
      {
        "proteinChain": {
          "sequence": "MSKPKIIAIATLVAVLAGYCLSGYLTLLLLRLDTGLYGWDTYYRYFSALGLPQVAPYATKIKIAGVLGFGLPVLVWAIAVVLIVKPKARALHGDARFAGAADLSKHGLFKPSGNGIVVGKFNGKLVRLSGQQFVILAAPTRSGKGVGVVIPNLLEYQESVVVLDIKQENFDLTSGWRASQGHEVFLFNPFAEDRRTHRWNPLTYVSNDPAFRVSDLMSIAAMLYPDGSDDQKFWVSQARNAFMAFALYLFENWDEELSLGFPGGAGAPTLGGIYRLSSGDGTDLKKYLKSLSERRFLSSNAKSAFANLLSQADETFASIMGTLKEPLNAWINPVLDAATSADDFVLTDLRKKKMTIYIGIQPNKLAESRLIINLLFSQIINLNTRELPKSNPELKYQCLLLMDEFTSIGKVDIIATAVAYMAGYNIRLLPIIQSMAQLDATYGKDLSRTIITNHALQILYAPREQQDANDYSEMLGYTTIKKKNVTRGRETTHSVSEERRALMLPQELKAMGNEKEVFLYEGIPHPVKCDKIRYYEDRHFTARLLPKTEVKTLTIRM",
          "count": 1
        }
      },
      {
        "proteinChain": {
          "sequence": "MNPFARIRQTLMNRPDSEHGQAIVRIVLITLILSYVLLPHVRNSLPMHQYTDVLAVVLVGLSLGLGLFVWLLSRPGRSDPRRIIGMLADYGLMAAGMVQMGEPLAWVYVVVMWVTVGNGLRYGNRYLYLAVGMAVSSFATTLAMTEYWHENLSLGIGLAVGLAAVPLYFASLLRQLTRATVEARRASEAKSRFLANMSHEFRTPLNGLSGMTEVLATTRMDSEQRECLKTIQASTRSLLALVEEVLDISAIEAGKLRINTSDFALHDTLQAIGLILEPQSRAKALNYQVSVAADVPARLHGDAGHLRQILLNLVGNAVKFTDQGSVQLKVAATGTNGRVGVLLRFEVIDTGIGVPVDMRPRLFEAFEQADTGLARRFEGSGLGTTIAKGLVQSMGGAIGFEENPEGGSQFWFELPFGLAAAVPASASLPALQDADTTAIPGNVIAFADPFLRHRARVRSMQILVADDHLANRLVLQRLLQKAGHRVTCVDGGEAVLDALADTDYDAAIVDLHMPGVSGLDMLKQLRVMQAGGASVTQVVVLSADVTPESIRSCEQAGAYAFLAKPVAAVKLLDTLAEIALNQKVRQTDAAIGKRGPATNGAVLDPAVLDELAELGMGEEFEREFIQQCLSDATACVVELGKAAADEDWGRLREHAHAVKGVSSNLGLVILAEQGGELMRLPEAQLRSEWRQRLEQLKTGLAQGREALAQRARRKTEGGASGNGDP",
          "count": 1
        }
      }
    ],
    "dialect": "alphafoldserver",
    "version": 1
  },
  {
    "name": "ORF2601_vs_ORF1868_interactome",
    "modelSeeds": [],
    "sequences": [
      {
        "proteinChain": {
          "sequence": "MSKPKIIAIATLVAVLAGYCLSGYLTLLLLRLDTGLYGWDTYYRYFSALGLPQVAPYATKIKIAGVLGFGLPVLVWAIAVVLIVKPKARALHGDARFAGAADLSKHGLFKPSGNGIVVGKFNGKLVRLSGQQFVILAAPTRSGKGVGVVIPNLLEYQESVVVLDIKQENFDLTSGWRASQGHEVFLFNPFAEDRRTHRWNPLTYVSNDPAFRVSDLMSIAAMLYPDGSDDQKFWVSQARNAFMAFALYLFENWDEELSLGFPGGAGAPTLGGIYRLSSGDGTDLKKYLKSLSERRFLSSNAKSAFANLLSQADETFASIMGTLKEPLNAWINPVLDAATSADDFVLTDLRKKKMTIYIGIQPNKLAESRLIINLLFSQIINLNTRELPKSNPELKYQCLLLMDEFTSIGKVDIIATAVAYMAGYNIRLLPIIQSMAQLDATYGKDLSRTIITNHALQILYAPREQQDANDYSEMLGYTTIKKKNVTRGRETTHSVSEERRALMLPQELKAMGNEKEVFLYEGIPHPVKCDKIRYYEDRHFTARLLPKTEVKTLTIRM",
          "count": 1
        }
      },
      {
        "proteinChain": {
          "sequence": "MNTIEKISLGRPHSTIRVDSSAVDGTHWLFMHADARVGVRPCCRPELLEEMWDVMGSITRAPHERRSGELRHFILASDSSAFNLGGDLDLFARLIREQNREQLLRYAKRCVEGVHHLHVGFGGDVRSIALLQGDALGGGLEMALACHTIVAEEGIGMGLPEVMFGLFPGMGAYSFLCRRVAPQLAEKIILEGRIYSSEEMHAMGIVDVLVPKGQGVVATENLIRQQKRISHAYLAMNAARNLAQSVPYEELLRITEVWVDTALALNEKSLRTMDRLVKAQNRRVGMGVA",
          "count": 1
        }
      }
    ],
    "dialect": "alphafoldserver",
    "version": 1
  },
  {
    "name": "ORF2601_vs_ORF1869_interactome",
    "modelSeeds": [],
    "sequences": [
      {
        "proteinChain": {
          "sequence": "MSKPKIIAIATLVAVLAGYCLSGYLTLLLLRLDTGLYGWDTYYRYFSALGLPQVAPYATKIKIAGVLGFGLPVLVWAIAVVLIVKPKARALHGDARFAGAADLSKHGLFKPSGNGIVVGKFNGKLVRLSGQQFVILAAPTRSGKGVGVVIPNLLEYQESVVVLDIKQENFDLTSGWRASQGHEVFLFNPFAEDRRTHRWNPLTYVSNDPAFRVSDLMSIAAMLYPDGSDDQKFWVSQARNAFMAFALYLFENWDEELSLGFPGGAGAPTLGGIYRLSSGDGTDLKKYLKSLSERRFLSSNAKSAFANLLSQADETFASIMGTLKEPLNAWINPVLDAATSADDFVLTDLRKKKMTIYIGIQPNKLAESRLIINLLFSQIINLNTRELPKSNPELKYQCLLLMDEFTSIGKVDIIATAVAYMAGYNIRLLPIIQSMAQLDATYGKDLSRTIITNHALQILYAPREQQDANDYSEMLGYTTIKKKNVTRGRETTHSVSEERRALMLPQELKAMGNEKEVFLYEGIPHPVKCDKIRYYEDRHFTARLLPKTEVKTLTIRM",
          "count": 1
        }
      },
      {
        "proteinChain": {
          "sequence": "MNQARPWLQSYPAGVAAEIDLEQFRTVAEVFATSVKRFADRPAYHSFGKTITYREADQLVEHFAAYLLGELQLKKGDRVALMMPNCLQYPIATFGVLRAGLTVVNVNPLYTPRELKHQLIDSGASALVVIDNFGTTVQQVIADTPVRQVITTGLGDMLGFPKAALLNFVVKYVKKLVPDYRINGAIRFREALALGRKHRVPTLQIEPDDIAFLQYTGGTTGVAKGAMLTHRNLVANMQQAHQWLAGTGKLEEGNEVVITALPPYHIFALTANGLVFMKIGGCNHLISNPRDMPGFVKELKKTRFTAFTGVNTLFNGLLNTPGFDQVDFSSLKMTLGGGMAVQRSVAERWKKVTGLTLVEAYGLTETSPAACINPMDLKDYNGSIGVPIPSTDACIKDDAGNALPLGEIGELCIKGPQVMKGDWKKPEETAKVMDAEGWLHTGDIARMDEQGFVYIVDRKKDMILVSGFNVYPNEIEDVIAALPGVLEVAAVGVPDEKSGEIVKVVIVKKDPALTAEDVKAHARANLTAYKQPRVIEFRKELPKTNVGKILRRELRDSARP",
          "count": 1
        }
      }
    ],
    "dialect": "alphafoldserver",
    "version": 1
  },
  {
    "name": "ORF2601_vs_ORF1870_interactome",
    "modelSeeds": [],
    "sequences": [
      {
        "proteinChain": {
          "sequence": "MSKPKIIAIATLVAVLAGYCLSGYLTLLLLRLDTGLYGWDTYYRYFSALGLPQVAPYATKIKIAGVLGFGLPVLVWAIAVVLIVKPKARALHGDARFAGAADLSKHGLFKPSGNGIVVGKFNGKLVRLSGQQFVILAAPTRSGKGVGVVIPNLLEYQESVVVLDIKQENFDLTSGWRASQGHEVFLFNPFAEDRRTHRWNPLTYVSNDPAFRVSDLMSIAAMLYPDGSDDQKFWVSQARNAFMAFALYLFENWDEELSLGFPGGAGAPTLGGIYRLSSGDGTDLKKYLKSLSERRFLSSNAKSAFANLLSQADETFASIMGTLKEPLNAWINPVLDAATSADDFVLTDLRKKKMTIYIGIQPNKLAESRLIINLLFSQIINLNTRELPKSNPELKYQCLLLMDEFTSIGKVDIIATAVAYMAGYNIRLLPIIQSMAQLDATYGKDLSRTIITNHALQILYAPREQQDANDYSEMLGYTTIKKKNVTRGRETTHSVSEERRALMLPQELKAMGNEKEVFLYEGIPHPVKCDKIRYYEDRHFTARLLPKTEVKTLTIRM",
          "count": 1
        }
      },
      {
        "proteinChain": {
          "sequence": "MQSSIQGQWRVVWVGFCMLVLLGCTRAAPEQRLRATLEQMHQAIEAREIGDAMAPVAEDFVGENGLDADGLRRLMRVQMLGNQQIGVTMGPVDVALAGDTATVRFTALLTGGSGRWVPDQAQTYQVTTGWRWQGSDWQLYHAQWVPAAR",
          "count": 1
        }
      }
    ],
    "dialect": "alphafoldserver",
    "version": 1
  },
  {
    "name": "ORF2601_vs_ORF1871_interactome",
    "modelSeeds": [],
    "sequences": [
      {
        "proteinChain": {
          "sequence": "MSKPKIIAIATLVAVLAGYCLSGYLTLLLLRLDTGLYGWDTYYRYFSALGLPQVAPYATKIKIAGVLGFGLPVLVWAIAVVLIVKPKARALHGDARFAGAADLSKHGLFKPSGNGIVVGKFNGKLVRLSGQQFVILAAPTRSGKGVGVVIPNLLEYQESVVVLDIKQENFDLTSGWRASQGHEVFLFNPFAEDRRTHRWNPLTYVSNDPAFRVSDLMSIAAMLYPDGSDDQKFWVSQARNAFMAFALYLFENWDEELSLGFPGGAGAPTLGGIYRLSSGDGTDLKKYLKSLSERRFLSSNAKSAFANLLSQADETFASIMGTLKEPLNAWINPVLDAATSADDFVLTDLRKKKMTIYIGIQPNKLAESRLIINLLFSQIINLNTRELPKSNPELKYQCLLLMDEFTSIGKVDIIATAVAYMAGYNIRLLPIIQSMAQLDATYGKDLSRTIITNHALQILYAPREQQDANDYSEMLGYTTIKKKNVTRGRETTHSVSEERRALMLPQELKAMGNEKEVFLYEGIPHPVKCDKIRYYEDRHFTARLLPKTEVKTLTIRM",
          "count": 1
        }
      },
      {
        "proteinChain": {
          "sequence": "MSDSFSTRTSLEVHGKRYAYYSLPKLGERFDIGHLPYSMKILLENLLRHEDGGVTVGKDHIEAVAKWDPTAEPDTEIAFMPARVVLQDFTGVPCVVDLAAMRDAVVKLGGNADQINPQIPSELVIDHSVQVDVFGKPDALDLNGKIEFQRNQERYGFLRWGQKAFENFKVVPPNTGIVHQVNLENLARVVMSADKDGTLVAYPDTVFGTDSHTTMINGIGVLGWGVGGIEAEAAMLGQPSSMLIPQVVGFKLTGKLPEGATATDLVLTVTQMLRKLGVVGKFVEFYGDGLQHLPLADRATIGNMAPEYGATCGIFPVDEESLTYLRLSGRSEEQIALVEAYAKAQGLWHDAASPPARYSATLELDMGQVKPSLAGPKRPQDRVLLEDMQSNYRESLKPFADARSKKLADLKQEDRLKNEGGGGTAVGAKASQAESASASGAGWQLRDGSVVIAAITSCTNTSNPAVMLGAGLLARNAAAKGLTAQPWVKTSLGPGSRVVTDYLEKAGVLADLEKLGFYVVGYGCTTCIGNSGPLPEDVSAAIAKDDLVVTSVLSGNRNFEGRVHPEVKMNYLASPPLVVAYAIAGTTDIDLTTEPLGTGSDGQPVYLRDIWPSNKEIGDTIAATVGPEMFKQNYADVFKGDTRWNTIASPDGALYEWDAASTYIKNPPYFDGMTMQVGNVDDVHGARIMGLFGDSITTDHISPAGNIKKDSPAGRFLQERGVQPADFNSYGSRRGNDDVMVRGTFANIRIKNLMFGGEEGGNTLYYPANGGQPEKLAIYDAAMKYKADGVPLVVLAGKEYGTGSSRDWAAKGTNLLGVKAVIAESFERIHRSNLVGMGVLPLQFLENENAQTLGLDGSEVLDITGLQDGASRRATVNAKKPDGSVKQFQVKVLLLTPKEVEYFKHGGLLQYVLRQLAARKAA",
          "count": 1
        }
      }
    ],
    "dialect": "alphafoldserver",
    "version": 1
  },
  {
    "name": "ORF2601_vs_ORF1872_interactome",
    "modelSeeds": [],
    "sequences": [
      {
        "proteinChain": {
          "sequence": "MSKPKIIAIATLVAVLAGYCLSGYLTLLLLRLDTGLYGWDTYYRYFSALGLPQVAPYATKIKIAGVLGFGLPVLVWAIAVVLIVKPKARALHGDARFAGAADLSKHGLFKPSGNGIVVGKFNGKLVRLSGQQFVILAAPTRSGKGVGVVIPNLLEYQESVVVLDIKQENFDLTSGWRASQGHEVFLFNPFAEDRRTHRWNPLTYVSNDPAFRVSDLMSIAAMLYPDGSDDQKFWVSQARNAFMAFALYLFENWDEELSLGFPGGAGAPTLGGIYRLSSGDGTDLKKYLKSLSERRFLSSNAKSAFANLLSQADETFASIMGTLKEPLNAWINPVLDAATSADDFVLTDLRKKKMTIYIGIQPNKLAESRLIINLLFSQIINLNTRELPKSNPELKYQCLLLMDEFTSIGKVDIIATAVAYMAGYNIRLLPIIQSMAQLDATYGKDLSRTIITNHALQILYAPREQQDANDYSEMLGYTTIKKKNVTRGRETTHSVSEERRALMLPQELKAMGNEKEVFLYEGIPHPVKCDKIRYYEDRHFTARLLPKTEVKTLTIRM",
          "count": 1
        }
      },
      {
        "proteinChain": {
          "sequence": "MEATVAERGQITLPKAVRDALGLTKGTTLKIELDGGRIILRKDVSEALRKVRGKFKLVDGLTSTDAAMRVIRGRAPGDPFDP",
          "count": 1
        }
      }
    ],
    "dialect": "alphafoldserver",
    "version": 1
  },
  {
    "name": "ORF2601_vs_ORF1873_interactome",
    "modelSeeds": [],
    "sequences": [
      {
        "proteinChain": {
          "sequence": "MSKPKIIAIATLVAVLAGYCLSGYLTLLLLRLDTGLYGWDTYYRYFSALGLPQVAPYATKIKIAGVLGFGLPVLVWAIAVVLIVKPKARALHGDARFAGAADLSKHGLFKPSGNGIVVGKFNGKLVRLSGQQFVILAAPTRSGKGVGVVIPNLLEYQESVVVLDIKQENFDLTSGWRASQGHEVFLFNPFAEDRRTHRWNPLTYVSNDPAFRVSDLMSIAAMLYPDGSDDQKFWVSQARNAFMAFALYLFENWDEELSLGFPGGAGAPTLGGIYRLSSGDGTDLKKYLKSLSERRFLSSNAKSAFANLLSQADETFASIMGTLKEPLNAWINPVLDAATSADDFVLTDLRKKKMTIYIGIQPNKLAESRLIINLLFSQIINLNTRELPKSNPELKYQCLLLMDEFTSIGKVDIIATAVAYMAGYNIRLLPIIQSMAQLDATYGKDLSRTIITNHALQILYAPREQQDANDYSEMLGYTTIKKKNVTRGRETTHSVSEERRALMLPQELKAMGNEKEVFLYEGIPHPVKCDKIRYYEDRHFTARLLPKTEVKTLTIRM",
          "count": 1
        }
      },
      {
        "proteinChain": {
          "sequence": "MIALDSSVLLDILIGDPVYGEVSEICIGDALARDEVVVCDAVVAEVLAMLDTQVDLMETLASIGVRYEATQEAAAVRAGHMNKRFRARGGKRERVVADFLIGAHAMLQCDGLITRDEGFFRDYFKGLKIVVPKPAP",
          "count": 1
        }
      }
    ],
    "dialect": "alphafoldserver",
    "version": 1
  },
  {
    "name": "ORF2601_vs_ORF1874_interactome",
    "modelSeeds": [],
    "sequences": [
      {
        "proteinChain": {
          "sequence": "MSKPKIIAIATLVAVLAGYCLSGYLTLLLLRLDTGLYGWDTYYRYFSALGLPQVAPYATKIKIAGVLGFGLPVLVWAIAVVLIVKPKARALHGDARFAGAADLSKHGLFKPSGNGIVVGKFNGKLVRLSGQQFVILAAPTRSGKGVGVVIPNLLEYQESVVVLDIKQENFDLTSGWRASQGHEVFLFNPFAEDRRTHRWNPLTYVSNDPAFRVSDLMSIAAMLYPDGSDDQKFWVSQARNAFMAFALYLFENWDEELSLGFPGGAGAPTLGGIYRLSSGDGTDLKKYLKSLSERRFLSSNAKSAFANLLSQADETFASIMGTLKEPLNAWINPVLDAATSADDFVLTDLRKKKMTIYIGIQPNKLAESRLIINLLFSQIINLNTRELPKSNPELKYQCLLLMDEFTSIGKVDIIATAVAYMAGYNIRLLPIIQSMAQLDATYGKDLSRTIITNHALQILYAPREQQDANDYSEMLGYTTIKKKNVTRGRETTHSVSEERRALMLPQELKAMGNEKEVFLYEGIPHPVKCDKIRYYEDRHFTARLLPKTEVKTLTIRM",
          "count": 1
        }
      },
      {
        "proteinChain": {
          "sequence": "MLEAYRHHVAERAALGIPPLPLTAQQTAEVIELLKAPPAGEEEFLVELLSQRVPAGVDDAAKVKASYLAAVAFGTETTALISPTRATELLGTMLGGYNIQPLVDLLDNAELGATAAEALKHTLLVFDAFHDVQEKAQAGNTHAKAVLQSWADAEWFTSRPEVPQSLTVTVFKVPGETNTDDLSPAPDATTRPDIPLHALAMLKNKRDGAAFEPEEDGKRGPIQAIAELKDKGHLVAYVGDVVGTGSSRKSATNSVLWWTGEDIPYIPNKRFGGVCLGSKIAPIFYNTMEDAGALPIELDVSQMEHGDVVELRPYDGKALKNGQVIAEFAMKSDVLFDEVRAGGRIPLIVGRGLTAKAREFLGLPASDLFRLPMDPPDTGKGFSLAQKMVGRACGLPEGQGMRPGTYCEPKMTSVGSQDTTGPMTRDELKDLACLGFSADLVMQSFCHTAAYPKPVDVKTHHTLPEFISTRGGVSLRPGDGVIHSWLNRMLLPDTVGTGGDSHTRFPIGISFPAGSGLVAFAAATGVMPLDMPESVLVRFKGQMQPGVTLRDLVNAIPLYAIKQGLLTVAKQGKKNIFSGRILEIEGLPNLKVEQAFELSDASAERSAAGCTVHLDKAPIIEYLTSNITLLRWMIAEGYADARTLGRRIKKMEEWLADPQLLQPDADAEYAAVIEIDLADIHEPIVACPNDPDDVKTLSDVAGAAIDEVFIGSCMTNIGHFRAAAKLLEGKRDIPTRLWVAPPTKMDASELTKEGHYGTFGAAGARMEMPGCSLCMGNQAQAREGATVFSTSTRNFPNRLGRNTNVYLGSAELAAICSRLGRIPTKDEYMADVGVIKTSGEQIYRYMNFDQIQEYQNVAETVAA",
          "count": 1
        }
      }
    ],
    "dialect": "alphafoldserver",
    "version": 1
  },
  {
    "name": "ORF2601_vs_ORF1875_interactome",
    "modelSeeds": [],
    "sequences": [
      {
        "proteinChain": {
          "sequence": "MSKPKIIAIATLVAVLAGYCLSGYLTLLLLRLDTGLYGWDTYYRYFSALGLPQVAPYATKIKIAGVLGFGLPVLVWAIAVVLIVKPKARALHGDARFAGAADLSKHGLFKPSGNGIVVGKFNGKLVRLSGQQFVILAAPTRSGKGVGVVIPNLLEYQESVVVLDIKQENFDLTSGWRASQGHEVFLFNPFAEDRRTHRWNPLTYVSNDPAFRVSDLMSIAAMLYPDGSDDQKFWVSQARNAFMAFALYLFENWDEELSLGFPGGAGAPTLGGIYRLSSGDGTDLKKYLKSLSERRFLSSNAKSAFANLLSQADETFASIMGTLKEPLNAWINPVLDAATSADDFVLTDLRKKKMTIYIGIQPNKLAESRLIINLLFSQIINLNTRELPKSNPELKYQCLLLMDEFTSIGKVDIIATAVAYMAGYNIRLLPIIQSMAQLDATYGKDLSRTIITNHALQILYAPREQQDANDYSEMLGYTTIKKKNVTRGRETTHSVSEERRALMLPQELKAMGNEKEVFLYEGIPHPVKCDKIRYYEDRHFTARLLPKTEVKTLTIRM",
          "count": 1
        }
      },
      {
        "proteinChain": {
          "sequence": "MPTCTISGQTLHYTQHGRGFPVLLGHSYLWDAAMWEPQIQALSQHYQVIVPELWGHGQSGPLPHGTQQIGDLARHMLALLDALKLPQCAVVGLSVGGMWAAELALMAPERVCSLVLMDTFLGAEPTATRARYFGLLDAIETAGQVTPALIEAIVPIFFRPGIDLRSALPAAFAQRLAAMSAEQLRASIVPLGRLIFGRTNRLDALSGLDPANTFLLGGAEDIPRPPEEVWMMAEAICCDYELIPDAGHIASLENPAFVNAQLLGWLKRTVGETEVELMRVG",
          "count": 1
        }
      }
    ],
    "dialect": "alphafoldserver",
    "version": 1
  },
  {
    "name": "ORF2601_vs_ORF1876_interactome",
    "modelSeeds": [],
    "sequences": [
      {
        "proteinChain": {
          "sequence": "MSKPKIIAIATLVAVLAGYCLSGYLTLLLLRLDTGLYGWDTYYRYFSALGLPQVAPYATKIKIAGVLGFGLPVLVWAIAVVLIVKPKARALHGDARFAGAADLSKHGLFKPSGNGIVVGKFNGKLVRLSGQQFVILAAPTRSGKGVGVVIPNLLEYQESVVVLDIKQENFDLTSGWRASQGHEVFLFNPFAEDRRTHRWNPLTYVSNDPAFRVSDLMSIAAMLYPDGSDDQKFWVSQARNAFMAFALYLFENWDEELSLGFPGGAGAPTLGGIYRLSSGDGTDLKKYLKSLSERRFLSSNAKSAFANLLSQADETFASIMGTLKEPLNAWINPVLDAATSADDFVLTDLRKKKMTIYIGIQPNKLAESRLIINLLFSQIINLNTRELPKSNPELKYQCLLLMDEFTSIGKVDIIATAVAYMAGYNIRLLPIIQSMAQLDATYGKDLSRTIITNHALQILYAPREQQDANDYSEMLGYTTIKKKNVTRGRETTHSVSEERRALMLPQELKAMGNEKEVFLYEGIPHPVKCDKIRYYEDRHFTARLLPKTEVKTLTIRM",
          "count": 1
        }
      },
      {
        "proteinChain": {
          "sequence": "MDGMPLTAEPIHANAPSAGLVRPGPVTAGMAKAGEQPEQRRSRLLAEALDGSSSAILICDLQSRLLYANDGFQRMFGYTEAELVGLRPSDVLTRAQSDQSEVARVRDRADALQHTRADLLVYRKDGTPLWISLNFNPIYDANHAPSHYVAVLTDITDTKMHEVLQHRVLEALVQERPLIEVMTLICTEVERIAPDVLATVMSADNQGRLHSLAAPSLPPEYADAVNGLKIGPGTGACGTAAWRGRAVMVEDIATDPLFEAYRDTLLPWGLRACWSTPIRSNSARVLGTFALYYRKPQRADAWHMRLTDLCQQLCTLALEREQIRQRVHQLAFYDTLTGLPNRIMFSARAEQALTQAEYAGEPAALMFINIDRFKLINDSQGHAAGDGLLRDIALRVNDQVAATAMLARLSGDEFALALPQCSAEQASAAAERLLVSIASPLPVGHMTVHSSASIGVAMFPEDGQDINILLRHADLAMNRAKKEGGGRFRFFSSDMNRMAQERVALEAELRQAIDRDQLQLHYQPQMHSAAPHTLYGVEALLRWNHPQLGAVSPARFLPVAEEQGMMPQINAWVLRSACQQVADWRQRGVPVARVSVNLSASGFESPRMLSDLLRLIAETGVQPSDLTLELTESVMLSGQPGVLENLHAIREAGISLSLDDFGTGYSSLSHLHRLPIDELKLDMSFVRDIEHSEDARALTTSVLRIGEHLRKHVVAEGVENEAQRLFLADLGCEVLQGYLFSRPLPAPALEAWLDAQP",
          "count": 1
        }
      }
    ],
    "dialect": "alphafoldserver",
    "version": 1
  },
  {
    "name": "ORF2601_vs_ORF1877_interactome",
    "modelSeeds": [],
    "sequences": [
      {
        "proteinChain": {
          "sequence": "MSKPKIIAIATLVAVLAGYCLSGYLTLLLLRLDTGLYGWDTYYRYFSALGLPQVAPYATKIKIAGVLGFGLPVLVWAIAVVLIVKPKARALHGDARFAGAADLSKHGLFKPSGNGIVVGKFNGKLVRLSGQQFVILAAPTRSGKGVGVVIPNLLEYQESVVVLDIKQENFDLTSGWRASQGHEVFLFNPFAEDRRTHRWNPLTYVSNDPAFRVSDLMSIAAMLYPDGSDDQKFWVSQARNAFMAFALYLFENWDEELSLGFPGGAGAPTLGGIYRLSSGDGTDLKKYLKSLSERRFLSSNAKSAFANLLSQADETFASIMGTLKEPLNAWINPVLDAATSADDFVLTDLRKKKMTIYIGIQPNKLAESRLIINLLFSQIINLNTRELPKSNPELKYQCLLLMDEFTSIGKVDIIATAVAYMAGYNIRLLPIIQSMAQLDATYGKDLSRTIITNHALQILYAPREQQDANDYSEMLGYTTIKKKNVTRGRETTHSVSEERRALMLPQELKAMGNEKEVFLYEGIPHPVKCDKIRYYEDRHFTARLLPKTEVKTLTIRM",
          "count": 1
        }
      },
      {
        "proteinChain": {
          "sequence": "MTLETPVRVLIVDDSAVVRQMLTEILSRDAGIEVVGSAADPLLAREKIKRLNPDVITLDVEMPRMDGLVFLENLMRLRPTPVVMISSLTERGADTTLQALSLGAVDFVSKPKIDVARGLEGYAEEIVSKVKMAAKAKVSALNRPSAPKVTLDMQSAPVAGSALRFRTTDRLIAIGASAGGTEALRVVLEHMPADAPAVVMTQHLPASFSTAFAERLNRHSAMSVREATDGEAILPGHAYLPPGGQHLRIIRDGARWRCRIDDGPPVNRHKPAVDVLFRSVAANAGPNAVGAILTGMGDDGARGLLEMLQAGAPTLVQDEASSVVWGMPGAAYKLGAAQEVVPLDRVAERLLALSAQAR",
          "count": 1
        }
      }
    ],
    "dialect": "alphafoldserver",
    "version": 1
  },
  {
    "name": "ORF2601_vs_ORF1878_interactome",
    "modelSeeds": [],
    "sequences": [
      {
        "proteinChain": {
          "sequence": "MSKPKIIAIATLVAVLAGYCLSGYLTLLLLRLDTGLYGWDTYYRYFSALGLPQVAPYATKIKIAGVLGFGLPVLVWAIAVVLIVKPKARALHGDARFAGAADLSKHGLFKPSGNGIVVGKFNGKLVRLSGQQFVILAAPTRSGKGVGVVIPNLLEYQESVVVLDIKQENFDLTSGWRASQGHEVFLFNPFAEDRRTHRWNPLTYVSNDPAFRVSDLMSIAAMLYPDGSDDQKFWVSQARNAFMAFALYLFENWDEELSLGFPGGAGAPTLGGIYRLSSGDGTDLKKYLKSLSERRFLSSNAKSAFANLLSQADETFASIMGTLKEPLNAWINPVLDAATSADDFVLTDLRKKKMTIYIGIQPNKLAESRLIINLLFSQIINLNTRELPKSNPELKYQCLLLMDEFTSIGKVDIIATAVAYMAGYNIRLLPIIQSMAQLDATYGKDLSRTIITNHALQILYAPREQQDANDYSEMLGYTTIKKKNVTRGRETTHSVSEERRALMLPQELKAMGNEKEVFLYEGIPHPVKCDKIRYYEDRHFTARLLPKTEVKTLTIRM",
          "count": 1
        }
      },
      {
        "proteinChain": {
          "sequence": "MSTAVQVDDVMRYRDSRFQTIAAKLLPTQYLVVDDDTALTTTLGSCVAACLRDPVLKIGGMNHFLLPEGQVGDGAPTRYGSYAMELLINDMLKRGAHRKRIEAKVFGGANVLKGFTSNPVGTRNAEFVRQYLQAEHIPIIAEDLCGIHPRKVWFFATTGRVVVQRLPHAHEAEVAATESAVRARLSKAPVTGGVELFE",
          "count": 1
        }
      }
    ],
    "dialect": "alphafoldserver",
    "version": 1
  },
  {
    "name": "ORF2601_vs_ORF1879_interactome",
    "modelSeeds": [],
    "sequences": [
      {
        "proteinChain": {
          "sequence": "MSKPKIIAIATLVAVLAGYCLSGYLTLLLLRLDTGLYGWDTYYRYFSALGLPQVAPYATKIKIAGVLGFGLPVLVWAIAVVLIVKPKARALHGDARFAGAADLSKHGLFKPSGNGIVVGKFNGKLVRLSGQQFVILAAPTRSGKGVGVVIPNLLEYQESVVVLDIKQENFDLTSGWRASQGHEVFLFNPFAEDRRTHRWNPLTYVSNDPAFRVSDLMSIAAMLYPDGSDDQKFWVSQARNAFMAFALYLFENWDEELSLGFPGGAGAPTLGGIYRLSSGDGTDLKKYLKSLSERRFLSSNAKSAFANLLSQADETFASIMGTLKEPLNAWINPVLDAATSADDFVLTDLRKKKMTIYIGIQPNKLAESRLIINLLFSQIINLNTRELPKSNPELKYQCLLLMDEFTSIGKVDIIATAVAYMAGYNIRLLPIIQSMAQLDATYGKDLSRTIITNHALQILYAPREQQDANDYSEMLGYTTIKKKNVTRGRETTHSVSEERRALMLPQELKAMGNEKEVFLYEGIPHPVKCDKIRYYEDRHFTARLLPKTEVKTLTIRM",
          "count": 1
        }
      },
      {
        "proteinChain": {
          "sequence": "MTTTTSASDTREFDFGDRDFKRVCDLIYQRVGIALAPAKRDMVYGRLSRRLRVLGLRSFRDYLDQLEAGNDEEEWQAFTNALTTNLTSFFREPHHFDKLREELQKRASQAPLKIWSCAASTGEEPYSIAITACEAFGTLTPPVSIVATDVDTQVLETASRGVYAIDRVASLDAAIKRKYFQRGSGPNEGKCRVIPALRQLIEYRQLNLLAPRYDVGGPYAALFCRNVMIYFDKPTQRGILSRLVSHMGDDGLLYTGHSENYLHAADLIQPCGRTLYRRAPRAGA",
          "count": 1
        }
      }
    ],
    "dialect": "alphafoldserver",
    "version": 1
  },
  {
    "name": "ORF2601_vs_ORF1880_interactome",
    "modelSeeds": [],
    "sequences": [
      {
        "proteinChain": {
          "sequence": "MSKPKIIAIATLVAVLAGYCLSGYLTLLLLRLDTGLYGWDTYYRYFSALGLPQVAPYATKIKIAGVLGFGLPVLVWAIAVVLIVKPKARALHGDARFAGAADLSKHGLFKPSGNGIVVGKFNGKLVRLSGQQFVILAAPTRSGKGVGVVIPNLLEYQESVVVLDIKQENFDLTSGWRASQGHEVFLFNPFAEDRRTHRWNPLTYVSNDPAFRVSDLMSIAAMLYPDGSDDQKFWVSQARNAFMAFALYLFENWDEELSLGFPGGAGAPTLGGIYRLSSGDGTDLKKYLKSLSERRFLSSNAKSAFANLLSQADETFASIMGTLKEPLNAWINPVLDAATSADDFVLTDLRKKKMTIYIGIQPNKLAESRLIINLLFSQIINLNTRELPKSNPELKYQCLLLMDEFTSIGKVDIIATAVAYMAGYNIRLLPIIQSMAQLDATYGKDLSRTIITNHALQILYAPREQQDANDYSEMLGYTTIKKKNVTRGRETTHSVSEERRALMLPQELKAMGNEKEVFLYEGIPHPVKCDKIRYYEDRHFTARLLPKTEVKTLTIRM",
          "count": 1
        }
      },
      {
        "proteinChain": {
          "sequence": "MIALLQRYNVGKRLGFAFGTLILLSCALVVAGLYTLAQARQTLDTLTNRNMVIVQRLQEMNNAVSVIAVQLRNIVLPTSDAENRRFAAIIEDQRSIYKDAREKLYTFSATPAAQALRERIDANNKAARALNQQVIDLGLAGKADQALPLLLQRAAPATQAWQDTLLEYSALQRQRAQEANALATTAMARGRAMLIGGGLAVVLISSVLAWLITRSLVVPLTRATRAAEAIAQGKLDNDVSANFNDETGRLLHAMNDMQGQLRNLIAAQLGMAKRHEEGQISFRMDAGAFPGDFGRMAHDTNELVAAHIKVKMQTIHLIERYAIGDLSEDMQQLPGEKAAITAAMNQVKHNLSTMNTEIKQLAQAAANGDFTARGDAEQFQFDFRIMVESLNTLMATADGNLQSLSALLQSIAAGDLTARMSGQYRGVFAQMRDDANATAEQLASIVGRIQIAADAIGLASGEIASGNQDLSQRTEQQAANLEETAASMEELTSTVKQNAEHASQANQLAIGAAAVASQGGDVVAKVVTTMSDIQGSSKKIAEIISVIDGIAFQTNILALNAAVEAARAGEQGRGFAVVASEVRTLAQRSAGAAKEIKHLIDDSVEKVTQGATLVDQAGTTMAEIVASVQRVTNIMGEISSASQEQYAGIEQVNQTVTHMDEATQQNAALVEEATAAARSMEEQAGHLAEAVSVFKLDDSAAQAPQSARVRPITSRPVAVKSAARPVARAAASASRPATSQAALADGNWQEF",
          "count": 1
        }
      }
    ],
    "dialect": "alphafoldserver",
    "version": 1
  },
  {
    "name": "ORF2601_vs_ORF1881_interactome",
    "modelSeeds": [],
    "sequences": [
      {
        "proteinChain": {
          "sequence": "MSKPKIIAIATLVAVLAGYCLSGYLTLLLLRLDTGLYGWDTYYRYFSALGLPQVAPYATKIKIAGVLGFGLPVLVWAIAVVLIVKPKARALHGDARFAGAADLSKHGLFKPSGNGIVVGKFNGKLVRLSGQQFVILAAPTRSGKGVGVVIPNLLEYQESVVVLDIKQENFDLTSGWRASQGHEVFLFNPFAEDRRTHRWNPLTYVSNDPAFRVSDLMSIAAMLYPDGSDDQKFWVSQARNAFMAFALYLFENWDEELSLGFPGGAGAPTLGGIYRLSSGDGTDLKKYLKSLSERRFLSSNAKSAFANLLSQADETFASIMGTLKEPLNAWINPVLDAATSADDFVLTDLRKKKMTIYIGIQPNKLAESRLIINLLFSQIINLNTRELPKSNPELKYQCLLLMDEFTSIGKVDIIATAVAYMAGYNIRLLPIIQSMAQLDATYGKDLSRTIITNHALQILYAPREQQDANDYSEMLGYTTIKKKNVTRGRETTHSVSEERRALMLPQELKAMGNEKEVFLYEGIPHPVKCDKIRYYEDRHFTARLLPKTEVKTLTIRM",
          "count": 1
        }
      },
      {
        "proteinChain": {
          "sequence": "MTTSPTLSPQTVPASPRRWTRRWDDLAIARKLGIIGVLALVGLVIPVLLYRGKLNESVAISSNELRSYAPLGQMLGLITDLHAAHVDSGSTAKDAAQRAERDLTQLLATTAKLPGFERSQKQLLALQQRHVAGAAAEGYAAVSEQAFAALDALRDDSQLVYTPYIESYHLVVSTLIYSPETTESLTRLDAASDPSQAGDSRAMLREQLDQLARNHVRFRHELDKAMGLLEQPDPALADAAKVEATQSRAALAALGTALEGSDAKADAQWNAALDALGQSMRDLSNVSLQALQRQSERHLVDARNAMWQAIAGLSVLALLIAALCWYTLSRLTRNVRRAATVAANIAQGQLDDQVSAAGRDETGQLLDTMRQMQGQLQRVLSAQSEMAQRHDAGQISYRMQADSFPGAYATMVRDTNALVGSHIAVKMKLAQIMSRYAIGDLSQDMERLPGEKAVFTDTMDTVKANLSAMNSEIKLLAQAAANGDFSVRGDAQRFQYDFRAMVDSLNQLMATSDANLHALSTVLQAIAAGDLTARMHGDFHGVFARMRDDANTTVTQLANIVGRIQQSTNAINDAASEIATGNQDLSQRTEQQAANLEETAASMEELTSTVRNNAEHARRANQLVVGAATVASQGGAVVGEVVGTMAGIQAASKKIADIISVIDGIAFQTNILALNAAVEAARAGEQGRGFAVVASEVRTLAQRSAGAAKEIKQLIEDSVSRVEHGNQLVGQAGRTMQDIVDSVQNVTTIMHEISEASQQQSQGIEQVGQTIAQMDQATQQNAALVEEATAAARSMEEQAQQLRDAVSVFQLQAGPARRRLGHAA",
          "count": 1
        }
      }
    ],
    "dialect": "alphafoldserver",
    "version": 1
  },
  {
    "name": "ORF2601_vs_ORF1882_interactome",
    "modelSeeds": [],
    "sequences": [
      {
        "proteinChain": {
          "sequence": "MSKPKIIAIATLVAVLAGYCLSGYLTLLLLRLDTGLYGWDTYYRYFSALGLPQVAPYATKIKIAGVLGFGLPVLVWAIAVVLIVKPKARALHGDARFAGAADLSKHGLFKPSGNGIVVGKFNGKLVRLSGQQFVILAAPTRSGKGVGVVIPNLLEYQESVVVLDIKQENFDLTSGWRASQGHEVFLFNPFAEDRRTHRWNPLTYVSNDPAFRVSDLMSIAAMLYPDGSDDQKFWVSQARNAFMAFALYLFENWDEELSLGFPGGAGAPTLGGIYRLSSGDGTDLKKYLKSLSERRFLSSNAKSAFANLLSQADETFASIMGTLKEPLNAWINPVLDAATSADDFVLTDLRKKKMTIYIGIQPNKLAESRLIINLLFSQIINLNTRELPKSNPELKYQCLLLMDEFTSIGKVDIIATAVAYMAGYNIRLLPIIQSMAQLDATYGKDLSRTIITNHALQILYAPREQQDANDYSEMLGYTTIKKKNVTRGRETTHSVSEERRALMLPQELKAMGNEKEVFLYEGIPHPVKCDKIRYYEDRHFTARLLPKTEVKTLTIRM",
          "count": 1
        }
      },
      {
        "proteinChain": {
          "sequence": "MIGFLQRYNVGTRLSAAFGFLILLSCGLVAAGLMTLAQARGRMESIVKHNMAILEYVGEMRSASAAIAINLRNIVLPTTQEENLGFAKVIEEQRQNYNQNREKLYARPPSNAAGAEMRRQIDIAREKARIANQQVMDLGLNYKPDEALKVLMQQAVPANQQWQAALDAYAARQRSRGAAAYDDANTAMDYGRALLIAGGIAVVVISGLLAWLITRSLTQPLNRATRAAEAIAEGRLDSNVHTTATDEPGRLLSAMAKMQTQLQRFSSETARMIELHADKDISHRMPQDFPGVYGDLSKGINTMMFEHLDAIVDAVEVLNEYARGDLRRDARRLPGSRAVLHESMDAAKTSLLAINTEIQRLASAAAAGDFSARGDAQRFEHDFLRMVQDLNAMMEVSDTSLGSLSALLQSIAAGDLTARMHGNFHGVFAKMRDDANATTEQLTRIVVRIQGAAGNIGAATGEIAAGNQDLSQRTEQQAANLEETAASMEELTSTVKQNAESARQANQLAIGAARVASQGGEIAGKVVETMSGIESSSKKIADIISVIDGISFQTNILALNAAVEAARAGEQGRGFAVVASEVRTLAQRSTAAAKEIKSLIDDSVQRVAEGSLLVHSAGTTMAEIVSSVQRVTDIMGEISAASQEQSAGIEQVNQTVTQMDETTQQNAALVEEATAAARALEEQALGLTEAVAVFKTDSNDASRAASRRPAATPALAAKAVAAGRAPAPRLRAVVAAPGNDSSWQEF",
          "count": 1
        }
      }
    ],
    "dialect": "alphafoldserver",
    "version": 1
  },
  {
    "name": "ORF2601_vs_ORF1883_interactome",
    "modelSeeds": [],
    "sequences": [
      {
        "proteinChain": {
          "sequence": "MSKPKIIAIATLVAVLAGYCLSGYLTLLLLRLDTGLYGWDTYYRYFSALGLPQVAPYATKIKIAGVLGFGLPVLVWAIAVVLIVKPKARALHGDARFAGAADLSKHGLFKPSGNGIVVGKFNGKLVRLSGQQFVILAAPTRSGKGVGVVIPNLLEYQESVVVLDIKQENFDLTSGWRASQGHEVFLFNPFAEDRRTHRWNPLTYVSNDPAFRVSDLMSIAAMLYPDGSDDQKFWVSQARNAFMAFALYLFENWDEELSLGFPGGAGAPTLGGIYRLSSGDGTDLKKYLKSLSERRFLSSNAKSAFANLLSQADETFASIMGTLKEPLNAWINPVLDAATSADDFVLTDLRKKKMTIYIGIQPNKLAESRLIINLLFSQIINLNTRELPKSNPELKYQCLLLMDEFTSIGKVDIIATAVAYMAGYNIRLLPIIQSMAQLDATYGKDLSRTIITNHALQILYAPREQQDANDYSEMLGYTTIKKKNVTRGRETTHSVSEERRALMLPQELKAMGNEKEVFLYEGIPHPVKCDKIRYYEDRHFTARLLPKTEVKTLTIRM",
          "count": 1
        }
      },
      {
        "proteinChain": {
          "sequence": "MKQLSLSTQLALGFGTVVLVLLIVATVGLRGQSQLSDAVAMNDHTYQVIGTGRAMSIATVNIETGARGFMLSGQETHLKPYNNGKVQFEQEFTNAKTLTADNPVQQERLQRLHAAYEQFMGFEDNLIALRGKSSDTELSALLTQFKAGHERAAMGQIRQLLVDFEAQENQLLVKRSATLKAAKASNRWSMIIGSGIAVLVALASGWLIRRRLVNRLGTASHVADSIAAGNLSVSVDSSGTDETGRLLSSMSKMQQQLQKVLHGQQEMKRRHDQGELNFRLDDAAFPGDYATIVRGNNDLAASHVAVMMRLAQIMGQYAIGDLREDMEALPGDKAVLSDTMAKVKGNLSSVNHAIKHLSQCAANGDFSARGDAENFQHDFRVMVESLNTLMATADGNLQSLSGLLQAIAAGDLTARMSGEFHGVFAQMRDDANATAVQLAEIVTGIKASAISIKGAASEIAAGNSDLSQRTEQQAASLEETAASMEELTSTVKQNAESARQANQLAIGAASVATQGGEIAGQVVETMAGIEASSKKIADIISVIDGIAFQTNILALNAAVEAARAGEQGRGFAVVASEVRTLAQRSSGAAKEIKDLIADSVERVAAGSVLVNTAGRTMSELVTSVQRVTDIMGEISAASQEQSAGIEQVNQTVTQMDETTQQNAALVEEATAAARSLEEQAIGLTEAVAVFKTEQGTASTVRTASVAKAAPAVRAKLTSIGGTAAAKPRAVAASTTVETSWQEF",
          "count": 1
        }
      }
    ],
    "dialect": "alphafoldserver",
    "version": 1
  },
  {
    "name": "ORF2601_vs_ORF1884_interactome",
    "modelSeeds": [],
    "sequences": [
      {
        "proteinChain": {
          "sequence": "MSKPKIIAIATLVAVLAGYCLSGYLTLLLLRLDTGLYGWDTYYRYFSALGLPQVAPYATKIKIAGVLGFGLPVLVWAIAVVLIVKPKARALHGDARFAGAADLSKHGLFKPSGNGIVVGKFNGKLVRLSGQQFVILAAPTRSGKGVGVVIPNLLEYQESVVVLDIKQENFDLTSGWRASQGHEVFLFNPFAEDRRTHRWNPLTYVSNDPAFRVSDLMSIAAMLYPDGSDDQKFWVSQARNAFMAFALYLFENWDEELSLGFPGGAGAPTLGGIYRLSSGDGTDLKKYLKSLSERRFLSSNAKSAFANLLSQADETFASIMGTLKEPLNAWINPVLDAATSADDFVLTDLRKKKMTIYIGIQPNKLAESRLIINLLFSQIINLNTRELPKSNPELKYQCLLLMDEFTSIGKVDIIATAVAYMAGYNIRLLPIIQSMAQLDATYGKDLSRTIITNHALQILYAPREQQDANDYSEMLGYTTIKKKNVTRGRETTHSVSEERRALMLPQELKAMGNEKEVFLYEGIPHPVKCDKIRYYEDRHFTARLLPKTEVKTLTIRM",
          "count": 1
        }
      },
      {
        "proteinChain": {
          "sequence": "MTNLLQRYNVGPRLAAAFAVLIVLSGLIAFIGYRGLSASRALVDHLVNQNMVKIRLSNTMMNANSVIATQIRNVVLPTSNEDNLKFIENIKNARADYVKAREALYATPPSEEGKEIRAEIDRRREIVKGLNDKVIELVMTGHSDDALPLLLTKAAPAMQQWQDKIAENIALQNKLAGDASAAALQSMDESRKLLIGGSLLVVLLSGALGVLITRSLTQPLSRATRAAESIAGGRLDNDVDTQFNDEAGRLLKAMSKMQQQLRNLLSAQTDMARRHDEGQISYRIDADAFPGDYGRMASDTNNLVASHIAVKLKLAQIMGRYAIGDLSEDMDKLPGEKAVLTDTMAQVKFNLSAMNTEIKHLATSAANGDFSARGDAERFQYDFRVMVESLNTLMATADGNLQSLSGLLQSIAAGDLTARMSGEFHGVFAQMRDDANATATQLAEIVSGIKASATSIRGAASEIAAGNQDLSQRTEQQAANLEETAASMEELTSTVKQNAESARQANQLAIGAASVASQGGEIVSKVVGTMSGIEASSKKIADIISVIDGIAFQTNILALNAAVEAARAGEQGRGFAVVASEVRTLAQRSSGAAKEIKDLIDDSVQRVAEGSVLVHSAGTTMGEIVASVQRVTDIMGEISAASQEQSAGIEQVNQTVTSMDETTQQNAALVEEATAAARAMEEQAQQLTEAVALFRLSADAGAMTRTTPAVRQIAAKRPVAVNKPTIKPHVARPTARPTVASVASEASNWAEF",
          "count": 1
        }
      }
    ],
    "dialect": "alphafoldserver",
    "version": 1
  },
  {
    "name": "ORF2601_vs_ORF1885_interactome",
    "modelSeeds": [],
    "sequences": [
      {
        "proteinChain": {
          "sequence": "MSKPKIIAIATLVAVLAGYCLSGYLTLLLLRLDTGLYGWDTYYRYFSALGLPQVAPYATKIKIAGVLGFGLPVLVWAIAVVLIVKPKARALHGDARFAGAADLSKHGLFKPSGNGIVVGKFNGKLVRLSGQQFVILAAPTRSGKGVGVVIPNLLEYQESVVVLDIKQENFDLTSGWRASQGHEVFLFNPFAEDRRTHRWNPLTYVSNDPAFRVSDLMSIAAMLYPDGSDDQKFWVSQARNAFMAFALYLFENWDEELSLGFPGGAGAPTLGGIYRLSSGDGTDLKKYLKSLSERRFLSSNAKSAFANLLSQADETFASIMGTLKEPLNAWINPVLDAATSADDFVLTDLRKKKMTIYIGIQPNKLAESRLIINLLFSQIINLNTRELPKSNPELKYQCLLLMDEFTSIGKVDIIATAVAYMAGYNIRLLPIIQSMAQLDATYGKDLSRTIITNHALQILYAPREQQDANDYSEMLGYTTIKKKNVTRGRETTHSVSEERRALMLPQELKAMGNEKEVFLYEGIPHPVKCDKIRYYEDRHFTARLLPKTEVKTLTIRM",
          "count": 1
        }
      },
      {
        "proteinChain": {
          "sequence": "MNKFNDWPIRRKLMFAFCLSAVLTALLGGLGFSRMKQMQSETTLINQDVVPVLSRLSELRGFAGEFRVYEVGQFLNLEDPERYAYFFKRMDEIQAKYADTQKQLDAKIDAASPLKAEYDKLTDASARYFAANQQLRKLYAEPDRAAAMEFSRKQSGEIRKELFASVDKLYAQQSKALGDMVSASASSFKLTSAVLLIGTLLMAALSVTFGWLIARSITSPIAKALGAIRAVSRGDLGVQVGKTSKDEIGQMLDATGGMTQMLRRFSDETARMSHLHAAEDITHRMPEDFPGVYGNLATGINTMIFEHLDAIVDAVRILNQYAQGDLSEDARRLPASRAVLHEAMDAAKASLLSINTEIKHLAQAAASGDFSARGDAQRFKYDFAVMVSDLNSMMEVSDRNLGKLSQLLGAVADGDLTARMDGQFHGVFARLRDDANATTQRLTDIVGRIKHSTLAINTAAGEIAAGNNDLSQRTEQQAANLEETAASMEELTSTVKQNAEHARQANQLAIGAAGVASHGGNVVGQVVTTMSGIETSSKKIAEIISVIDGIAFQTNILALNAAVEAARAGEQGRGFAVVASEVRTLAQRSAGAAKEIKGLIDDSVSKVAEGSALVNQAGSTMAEIVSSVQRVTDIMSEISAASQEQSAGIEQVNQTVTHMDEATQQNAALVEEATAAARSMEEQAQQLTEAVAQFRLSAELEAVTRATPVVRHIAAKRPVAASMPASKPHAARPAGRAAAAVAPSNESDWSEF",
          "count": 1
        }
      }
    ],
    "dialect": "alphafoldserver",
    "version": 1
  },
  {
    "name": "ORF2601_vs_ORF1886_interactome",
    "modelSeeds": [],
    "sequences": [
      {
        "proteinChain": {
          "sequence": "MSKPKIIAIATLVAVLAGYCLSGYLTLLLLRLDTGLYGWDTYYRYFSALGLPQVAPYATKIKIAGVLGFGLPVLVWAIAVVLIVKPKARALHGDARFAGAADLSKHGLFKPSGNGIVVGKFNGKLVRLSGQQFVILAAPTRSGKGVGVVIPNLLEYQESVVVLDIKQENFDLTSGWRASQGHEVFLFNPFAEDRRTHRWNPLTYVSNDPAFRVSDLMSIAAMLYPDGSDDQKFWVSQARNAFMAFALYLFENWDEELSLGFPGGAGAPTLGGIYRLSSGDGTDLKKYLKSLSERRFLSSNAKSAFANLLSQADETFASIMGTLKEPLNAWINPVLDAATSADDFVLTDLRKKKMTIYIGIQPNKLAESRLIINLLFSQIINLNTRELPKSNPELKYQCLLLMDEFTSIGKVDIIATAVAYMAGYNIRLLPIIQSMAQLDATYGKDLSRTIITNHALQILYAPREQQDANDYSEMLGYTTIKKKNVTRGRETTHSVSEERRALMLPQELKAMGNEKEVFLYEGIPHPVKCDKIRYYEDRHFTARLLPKTEVKTLTIRM",
          "count": 1
        }
      },
      {
        "proteinChain": {
          "sequence": "MKIMHMLGVLVLVAALALLALGGVGYNGQRGLLDAIAAQVISSDALRNHMQADMMHDALRGDVTAALLAASTKDDKAVAAARTALGEHAGEFRESLAANRKLPLAPALRGELDAVTPALQAYIASADHVVNAAETHADSAAAYADFNDKFGQLQTRMGAISERILALNEASRRQAEQDSHRVMWQQGSAVVLALVCLALAAGWILRSVFGLLGGEPQLAMAAAQHIAEGCLDQPIPVAAKHSRSLMAALARMQRDLRERLERERSIAAENLRIRTALDNASTGMYIADPDLTIIYTNGALQDLLHTYADDIQACAPAFHRTANLVGQPVSLLEVGNAQDAEIYQRLDRQGAAQREVQYRSTCIAQNVSAIRDETGAHLGFVCEWRDRTAEARVEIDVADVVRSAAAGDLSKRIDSAGKQGFFLQLAQQLNALLDANAVSIAEVSRLLSALADGDLSARMQGDFHGVFATMRNDANTTAEQLALVIGRIQQAAGSIHTASSEIAAGNNDLSQRTEQQAANLEETAASMEELTSTVKQNAESARQANQLAIGAADVASQGGAVVAQVVTTMSGIEVSSKKIAEIISVIDGIAFQTNILALNAAVEAARAGEQGRGFAVVASEVRTLAQRSAGAAKEIKHLIDDSVSKVAEGSQLVHQAGTTMADIVASVQRVTDIMGEIAAASQEQSSGIEQVNLTITQMDEATQQNAALVEEATAAARTMEDQASQLAHAVSRFTLADAPPSQAATPAAKKAAVVAVARASKTSTRAPGARKPAVNAPAATAGNDGQWQDF",
          "count": 1
        }
      }
    ],
    "dialect": "alphafoldserver",
    "version": 1
  },
  {
    "name": "ORF2601_vs_ORF1887_interactome",
    "modelSeeds": [],
    "sequences": [
      {
        "proteinChain": {
          "sequence": "MSKPKIIAIATLVAVLAGYCLSGYLTLLLLRLDTGLYGWDTYYRYFSALGLPQVAPYATKIKIAGVLGFGLPVLVWAIAVVLIVKPKARALHGDARFAGAADLSKHGLFKPSGNGIVVGKFNGKLVRLSGQQFVILAAPTRSGKGVGVVIPNLLEYQESVVVLDIKQENFDLTSGWRASQGHEVFLFNPFAEDRRTHRWNPLTYVSNDPAFRVSDLMSIAAMLYPDGSDDQKFWVSQARNAFMAFALYLFENWDEELSLGFPGGAGAPTLGGIYRLSSGDGTDLKKYLKSLSERRFLSSNAKSAFANLLSQADETFASIMGTLKEPLNAWINPVLDAATSADDFVLTDLRKKKMTIYIGIQPNKLAESRLIINLLFSQIINLNTRELPKSNPELKYQCLLLMDEFTSIGKVDIIATAVAYMAGYNIRLLPIIQSMAQLDATYGKDLSRTIITNHALQILYAPREQQDANDYSEMLGYTTIKKKNVTRGRETTHSVSEERRALMLPQELKAMGNEKEVFLYEGIPHPVKCDKIRYYEDRHFTARLLPKTEVKTLTIRM",
          "count": 1
        }
      },
      {
        "proteinChain": {
          "sequence": "MKPSVIASCFVLLGMMGQARAEDPIATDRPDFVESSLTVGDRRVQVETSVAWERDDAVDAYSTPTLLRYGLGQTWELRMETDGWQRIDLPGDAQVSGMSDVSLGIKHHLASSDDGKTSLAWLLHVDLPSGAQALRGHGARPSFRLVAEWELSDSISAGMMPGVIWDDDGQGNRYTAGIFGAVLGKAWNDRVRSFVEVALPQIANSDDGGTVALLDIGSAWLLSNDVQLDAVYSRGLNDRSPDHALGVGLSFRF",
          "count": 1
        }
      }
    ],
    "dialect": "alphafoldserver",
    "version": 1
  },
  {
    "name": "ORF2601_vs_ORF1888_interactome",
    "modelSeeds": [],
    "sequences": [
      {
        "proteinChain": {
          "sequence": "MSKPKIIAIATLVAVLAGYCLSGYLTLLLLRLDTGLYGWDTYYRYFSALGLPQVAPYATKIKIAGVLGFGLPVLVWAIAVVLIVKPKARALHGDARFAGAADLSKHGLFKPSGNGIVVGKFNGKLVRLSGQQFVILAAPTRSGKGVGVVIPNLLEYQESVVVLDIKQENFDLTSGWRASQGHEVFLFNPFAEDRRTHRWNPLTYVSNDPAFRVSDLMSIAAMLYPDGSDDQKFWVSQARNAFMAFALYLFENWDEELSLGFPGGAGAPTLGGIYRLSSGDGTDLKKYLKSLSERRFLSSNAKSAFANLLSQADETFASIMGTLKEPLNAWINPVLDAATSADDFVLTDLRKKKMTIYIGIQPNKLAESRLIINLLFSQIINLNTRELPKSNPELKYQCLLLMDEFTSIGKVDIIATAVAYMAGYNIRLLPIIQSMAQLDATYGKDLSRTIITNHALQILYAPREQQDANDYSEMLGYTTIKKKNVTRGRETTHSVSEERRALMLPQELKAMGNEKEVFLYEGIPHPVKCDKIRYYEDRHFTARLLPKTEVKTLTIRM",
          "count": 1
        }
      },
      {
        "proteinChain": {
          "sequence": "MTSPSTHSRFSGRLAYRLMFGTAVIASLCFGLTAAITYWQSSRALSASAQATMQNAARYQAEQIGSDLGQALTTGQSLATTLLVQRANGGISRDSAAAVVHDQLLDHPEWVGMGTLWEPQAFDGKDSAFANATGHDATGRFMTYWGRSDQTLVREPLTDYETPGLGDWNLKPRALLRQTVAEPYDYKIGGKTVLMTTLSTPILQDGKYLGAVTVDVALAALQQRLGALRPMQDGYVELLSPAGVVLASHDTTRIGKQVTDARHRTMLEAIKAGKDALDFTPDADGAVSAYVPLQIGKAQERFALGVVVPYATIMQQAHHLLWTILAVGLGSALVLSVALFALLRRQVVRPLEAAAHVADAIASGKLDNQITVQRQDEVGRLMGAMQRMQSDLRERIERDAQVANENLRIRTALEHSEMEVLLADEQHNAVFITQALHTSFKQGEPAFHAKGQTGFSADAVVGKPMDYVFGNDSEGTARTQRLRQLQSTSTERYRFGPVTLDLTMTPLYAPDGRRSGSMLLWRNISAEVSTQQEVAELVQSALMGDFGQRLALEDKHGFYLEFGRQLNGLLETTSLSLERISSLLSALAEGDLTVRMDGDFQGVFARMRDDANATVAQLTGIVSGIQTSATQISAAASEIAAGNNDLSQRTEQQAANLEETAASMEELTSTVKQNAEHARQANQLAIGAADVASHGGSVVAQVVTTMSGIETSSKKIAEIISVIDGIAFQTNILALNAAVEAARAGEQGRGFAVVASEVRTLAQRSAGAAKEIKHLIDDSVSKVEQGASLVHQAGTTMSEIVASVQRVTDIMGEISAASQEQSSGIEQVNLTVTQMDEATQQNAALVEEATAAARAMEEQAGQLTEAVAVFRLNHAVKPVLAAPTGTPAVRAVATTKPAPARGKRAATPLRQSVGKSSGTAVNDSQWQDF",
          "count": 1
        }
      }
    ],
    "dialect": "alphafoldserver",
    "version": 1
  },
  {
    "name": "ORF2601_vs_ORF1889_interactome",
    "modelSeeds": [],
    "sequences": [
      {
        "proteinChain": {
          "sequence": "MSKPKIIAIATLVAVLAGYCLSGYLTLLLLRLDTGLYGWDTYYRYFSALGLPQVAPYATKIKIAGVLGFGLPVLVWAIAVVLIVKPKARALHGDARFAGAADLSKHGLFKPSGNGIVVGKFNGKLVRLSGQQFVILAAPTRSGKGVGVVIPNLLEYQESVVVLDIKQENFDLTSGWRASQGHEVFLFNPFAEDRRTHRWNPLTYVSNDPAFRVSDLMSIAAMLYPDGSDDQKFWVSQARNAFMAFALYLFENWDEELSLGFPGGAGAPTLGGIYRLSSGDGTDLKKYLKSLSERRFLSSNAKSAFANLLSQADETFASIMGTLKEPLNAWINPVLDAATSADDFVLTDLRKKKMTIYIGIQPNKLAESRLIINLLFSQIINLNTRELPKSNPELKYQCLLLMDEFTSIGKVDIIATAVAYMAGYNIRLLPIIQSMAQLDATYGKDLSRTIITNHALQILYAPREQQDANDYSEMLGYTTIKKKNVTRGRETTHSVSEERRALMLPQELKAMGNEKEVFLYEGIPHPVKCDKIRYYEDRHFTARLLPKTEVKTLTIRM",
          "count": 1
        }
      },
      {
        "proteinChain": {
          "sequence": "MTLKTTVAKTLANVPLKRKFFAQTALVALGIIALAVIAARMQYVDLTDTRRDGLKSQIEMAIAVVNGYAERAEKGEIDVETAKKSALHTLSTMRARGGVDYIYVTDQTPTMLMHPTRPDLVGKPLSDVLSPDGKRVFPAFVTAAQAGGGYVDYTWAKPGQKDPVQKTSYAALYKPWGWVIGTGVYLDDTQSQALVFTGIVAIAGGALVLINLLVGWMIGNSILEPVSRALAAIKGVARGDLSVRTAEHGTDEIGQMLKATDEMVHTLERFSAQTKVMVHMHAGDDVTHRMPTDFPGVYGELATGINTMIFEHLDAIVDAIGILNEYAQGDLSRNAARLPGTRAVLHEAMDAAKASLLAINTEIKRLAQAAANGDFSQRGDATRFKHDSARMINDLNAMMEVSDRNLGKLSELLASLAEGDLTARLDGQYHGVFARMRDDANATATQLAGIVGRIQQAASSITGSASEIAAGNNDLSQRTEQQAASLEETAASMEELTSTVKQNAESARQANQLAIGAASVASQGGQVVSQVVDTMSGIQTSSRKIAEIISVIDGIAFQTNILALNAAVEAARAGEQGRGFAVVASEVRTLAQRSASAAKEIKHLIDDSVGKVSEGSLLVDQAGKTMAEIVSSVQRVTDIMSEISAASQEQSAGIEQVNLTVTQMDESTQQNAALVEEATAAANAMQQQAQQLDEAVSSFRIVAAASNQFGHAGARAPTRVALAAH",
          "count": 1
        }
      }
    ],
    "dialect": "alphafoldserver",
    "version": 1
  },
  {
    "name": "ORF2601_vs_ORF1890_interactome",
    "modelSeeds": [],
    "sequences": [
      {
        "proteinChain": {
          "sequence": "MSKPKIIAIATLVAVLAGYCLSGYLTLLLLRLDTGLYGWDTYYRYFSALGLPQVAPYATKIKIAGVLGFGLPVLVWAIAVVLIVKPKARALHGDARFAGAADLSKHGLFKPSGNGIVVGKFNGKLVRLSGQQFVILAAPTRSGKGVGVVIPNLLEYQESVVVLDIKQENFDLTSGWRASQGHEVFLFNPFAEDRRTHRWNPLTYVSNDPAFRVSDLMSIAAMLYPDGSDDQKFWVSQARNAFMAFALYLFENWDEELSLGFPGGAGAPTLGGIYRLSSGDGTDLKKYLKSLSERRFLSSNAKSAFANLLSQADETFASIMGTLKEPLNAWINPVLDAATSADDFVLTDLRKKKMTIYIGIQPNKLAESRLIINLLFSQIINLNTRELPKSNPELKYQCLLLMDEFTSIGKVDIIATAVAYMAGYNIRLLPIIQSMAQLDATYGKDLSRTIITNHALQILYAPREQQDANDYSEMLGYTTIKKKNVTRGRETTHSVSEERRALMLPQELKAMGNEKEVFLYEGIPHPVKCDKIRYYEDRHFTARLLPKTEVKTLTIRM",
          "count": 1
        }
      },
      {
        "proteinChain": {
          "sequence": "MHTANSNRSARTVLGCVFTVALLAAGVSLPPSFAAPAAPVSVLLDNVPVTALQSLAVDLAQLRDDQRAQLAARHDAARIDAYDERLGNLHQRIARHAGYFQATAPQGEQARKFALVQQLLGKYLAQHRQANRALHEGDLQYAQALSLGHSGDTRHVLWTELQSLQQSVASANVAQRN",
          "count": 1
        }
      }
    ],
    "dialect": "alphafoldserver",
    "version": 1
  },
  {
    "name": "ORF2601_vs_ORF1891_interactome",
    "modelSeeds": [],
    "sequences": [
      {
        "proteinChain": {
          "sequence": "MSKPKIIAIATLVAVLAGYCLSGYLTLLLLRLDTGLYGWDTYYRYFSALGLPQVAPYATKIKIAGVLGFGLPVLVWAIAVVLIVKPKARALHGDARFAGAADLSKHGLFKPSGNGIVVGKFNGKLVRLSGQQFVILAAPTRSGKGVGVVIPNLLEYQESVVVLDIKQENFDLTSGWRASQGHEVFLFNPFAEDRRTHRWNPLTYVSNDPAFRVSDLMSIAAMLYPDGSDDQKFWVSQARNAFMAFALYLFENWDEELSLGFPGGAGAPTLGGIYRLSSGDGTDLKKYLKSLSERRFLSSNAKSAFANLLSQADETFASIMGTLKEPLNAWINPVLDAATSADDFVLTDLRKKKMTIYIGIQPNKLAESRLIINLLFSQIINLNTRELPKSNPELKYQCLLLMDEFTSIGKVDIIATAVAYMAGYNIRLLPIIQSMAQLDATYGKDLSRTIITNHALQILYAPREQQDANDYSEMLGYTTIKKKNVTRGRETTHSVSEERRALMLPQELKAMGNEKEVFLYEGIPHPVKCDKIRYYEDRHFTARLLPKTEVKTLTIRM",
          "count": 1
        }
      },
      {
        "proteinChain": {
          "sequence": "MNWFRNLAVARKLAVAFSFTALITLSLGGFALARMQSSAHLLREIGTVWAPAVQQLSEMRALLGEFRTYELAQLAHADDPKAVQNYFERMDKARADVATAQDAYAKTTTAGRETELYDEVKLKLSDYYKANAALSAAVRAGDLVTANRVSDEQSRPARRDLFAKLVELTKFNVAHMDSEIAQAEATYRRSVHVMLVAMALFVLLAAFSGWFIARSIAGPLGRATRVASAIAQGKLDNAIHVDSRDEAGQLLHSMEGMQRQLQAVLAAQSEMAKRHDAGQISYRMEHDAFPGDYGTMVRDTNSLVGSHIAVKMKLAQIMSHYAIGDFSQDMDRLPGEKAVLSSTMDTVKANLSAMNGEIKLLAQAAANGDFSVRGDTQRFQYDFQAMVESLNQLMATADANLGSLSKLLQAIAAGDLTERMQGQFNGVFAQMRDDANATTAQLADIVGRIQHATLSINTAASEIAAGNNDLSQRTEQQAANLEETAASMEELTSTVRQNAEHARQANQLAIGAATVASQGGSVVSQVVTTMSGIEVSSKKIADIISVIDGIAFQTNILALNAAVEAARAGEQGRGFAVVASEVRTLAQRSANAAKEIKHLIDDSVSKVAEGSVLVDRAGKTMADIVASVQRVTDIMGEISAASQEQSAGIEQVNLTVTQMDEATQQNAALVEEATAAARAMEEQAGQLSDAVSIFKVQQVAAVAPAAKRPAPLRLAAAKPGATKPTTTKRAPAPAGVAAKATATPRPVAATAGNSESDWQEF",
          "count": 1
        }
      }
    ],
    "dialect": "alphafoldserver",
    "version": 1
  },
  {
    "name": "ORF2601_vs_ORF1892_interactome",
    "modelSeeds": [],
    "sequences": [
      {
        "proteinChain": {
          "sequence": "MSKPKIIAIATLVAVLAGYCLSGYLTLLLLRLDTGLYGWDTYYRYFSALGLPQVAPYATKIKIAGVLGFGLPVLVWAIAVVLIVKPKARALHGDARFAGAADLSKHGLFKPSGNGIVVGKFNGKLVRLSGQQFVILAAPTRSGKGVGVVIPNLLEYQESVVVLDIKQENFDLTSGWRASQGHEVFLFNPFAEDRRTHRWNPLTYVSNDPAFRVSDLMSIAAMLYPDGSDDQKFWVSQARNAFMAFALYLFENWDEELSLGFPGGAGAPTLGGIYRLSSGDGTDLKKYLKSLSERRFLSSNAKSAFANLLSQADETFASIMGTLKEPLNAWINPVLDAATSADDFVLTDLRKKKMTIYIGIQPNKLAESRLIINLLFSQIINLNTRELPKSNPELKYQCLLLMDEFTSIGKVDIIATAVAYMAGYNIRLLPIIQSMAQLDATYGKDLSRTIITNHALQILYAPREQQDANDYSEMLGYTTIKKKNVTRGRETTHSVSEERRALMLPQELKAMGNEKEVFLYEGIPHPVKCDKIRYYEDRHFTARLLPKTEVKTLTIRM",
          "count": 1
        }
      },
      {
        "proteinChain": {
          "sequence": "MSMDLQRFHATFFEESREGLDAMEAGLLSLEEGNRDPEIINSVFRAAHSIKGGAATFGFDAVAGLTHVLETLLDELRSNKRQLEPNAVDAMLGSVDVLRALLREAEHGTPADPAAVKAVHTRLNAVLAGEAPAAAAVAKPKEEEPEAWHIGFTPAPSLFMSGNDPLRIIRELEHLGPLQIAARLERMPGFENIDPLEAYLAWDLGLIGKIPRSKIEDTFAWVVDDCELDIRPMAVPGPPPSLAVDAPGAAPVAAVAAAPSAVAEPAAAATPAKAAAAEAESSIRVSVDKVDALINLVGELVITQAMLKQVSTGLDPAHAEQLFAGLDLLERNTRDLQEAVIGVRMLPVDAVFRRFPRLVRDLSSRLGKQVRLRTIGESTELDKGLIEKIADPLVHLVRNSIDHGLEMPDARRASGKDETGTITLAASHQGGHIVIEVSDDGRGLNRAKILEKAAERGIAVPDNPTDAQVWDLIFAPGFSTADAVTDLSGRGVGMDVVRRNIQGLGGEVQLESNAGSGTRVLIRLPLTLAILDGMTVSVAGETLILPLSYVLEALQPAPEDVRAMAGDGRVLRVRGEYLPILSLTNYYGFGGQQSSKESLVVVVEGDGQKIALEVDELLGQQQVVVKNIENNYRRIPGVSGATILGDGRVSLIVDIGGLVRSLKVPQAA",
          "count": 1
        }
      }
    ],
    "dialect": "alphafoldserver",
    "version": 1
  },
  {
    "name": "ORF2601_vs_ORF1893_interactome",
    "modelSeeds": [],
    "sequences": [
      {
        "proteinChain": {
          "sequence": "MSKPKIIAIATLVAVLAGYCLSGYLTLLLLRLDTGLYGWDTYYRYFSALGLPQVAPYATKIKIAGVLGFGLPVLVWAIAVVLIVKPKARALHGDARFAGAADLSKHGLFKPSGNGIVVGKFNGKLVRLSGQQFVILAAPTRSGKGVGVVIPNLLEYQESVVVLDIKQENFDLTSGWRASQGHEVFLFNPFAEDRRTHRWNPLTYVSNDPAFRVSDLMSIAAMLYPDGSDDQKFWVSQARNAFMAFALYLFENWDEELSLGFPGGAGAPTLGGIYRLSSGDGTDLKKYLKSLSERRFLSSNAKSAFANLLSQADETFASIMGTLKEPLNAWINPVLDAATSADDFVLTDLRKKKMTIYIGIQPNKLAESRLIINLLFSQIINLNTRELPKSNPELKYQCLLLMDEFTSIGKVDIIATAVAYMAGYNIRLLPIIQSMAQLDATYGKDLSRTIITNHALQILYAPREQQDANDYSEMLGYTTIKKKNVTRGRETTHSVSEERRALMLPQELKAMGNEKEVFLYEGIPHPVKCDKIRYYEDRHFTARLLPKTEVKTLTIRM",
          "count": 1
        }
      },
      {
        "proteinChain": {
          "sequence": "MSARILVVDDSASMRQMVSFALTSAGFAVEEAEDGAVALGRAKGQRFNAVVTDVNMPNMDGISLIRELRQLPDYKFTPMLMLTTESAADKKSEGKAAGATGWLVKPFNPEQLIATVQKVLG",
          "count": 1
        }
      }
    ],
    "dialect": "alphafoldserver",
    "version": 1
  },
  {
    "name": "ORF2601_vs_ORF1894_interactome",
    "modelSeeds": [],
    "sequences": [
      {
        "proteinChain": {
          "sequence": "MSKPKIIAIATLVAVLAGYCLSGYLTLLLLRLDTGLYGWDTYYRYFSALGLPQVAPYATKIKIAGVLGFGLPVLVWAIAVVLIVKPKARALHGDARFAGAADLSKHGLFKPSGNGIVVGKFNGKLVRLSGQQFVILAAPTRSGKGVGVVIPNLLEYQESVVVLDIKQENFDLTSGWRASQGHEVFLFNPFAEDRRTHRWNPLTYVSNDPAFRVSDLMSIAAMLYPDGSDDQKFWVSQARNAFMAFALYLFENWDEELSLGFPGGAGAPTLGGIYRLSSGDGTDLKKYLKSLSERRFLSSNAKSAFANLLSQADETFASIMGTLKEPLNAWINPVLDAATSADDFVLTDLRKKKMTIYIGIQPNKLAESRLIINLLFSQIINLNTRELPKSNPELKYQCLLLMDEFTSIGKVDIIATAVAYMAGYNIRLLPIIQSMAQLDATYGKDLSRTIITNHALQILYAPREQQDANDYSEMLGYTTIKKKNVTRGRETTHSVSEERRALMLPQELKAMGNEKEVFLYEGIPHPVKCDKIRYYEDRHFTARLLPKTEVKTLTIRM",
          "count": 1
        }
      },
      {
        "proteinChain": {
          "sequence": "MSTVTLGEDLGIETSADLKQKLAGFLTQDGDLVLDAGEVRRIHTASVQLLCAFVQSRRQAGLHTEFDGCNDTFRDAARLLGVTDALGLPASNDNLKSVENAA",
          "count": 1
        }
      }
    ],
    "dialect": "alphafoldserver",
    "version": 1
  },
  {
    "name": "ORF2601_vs_ORF1895_interactome",
    "modelSeeds": [],
    "sequences": [
      {
        "proteinChain": {
          "sequence": "MSKPKIIAIATLVAVLAGYCLSGYLTLLLLRLDTGLYGWDTYYRYFSALGLPQVAPYATKIKIAGVLGFGLPVLVWAIAVVLIVKPKARALHGDARFAGAADLSKHGLFKPSGNGIVVGKFNGKLVRLSGQQFVILAAPTRSGKGVGVVIPNLLEYQESVVVLDIKQENFDLTSGWRASQGHEVFLFNPFAEDRRTHRWNPLTYVSNDPAFRVSDLMSIAAMLYPDGSDDQKFWVSQARNAFMAFALYLFENWDEELSLGFPGGAGAPTLGGIYRLSSGDGTDLKKYLKSLSERRFLSSNAKSAFANLLSQADETFASIMGTLKEPLNAWINPVLDAATSADDFVLTDLRKKKMTIYIGIQPNKLAESRLIINLLFSQIINLNTRELPKSNPELKYQCLLLMDEFTSIGKVDIIATAVAYMAGYNIRLLPIIQSMAQLDATYGKDLSRTIITNHALQILYAPREQQDANDYSEMLGYTTIKKKNVTRGRETTHSVSEERRALMLPQELKAMGNEKEVFLYEGIPHPVKCDKIRYYEDRHFTARLLPKTEVKTLTIRM",
          "count": 1
        }
      },
      {
        "proteinChain": {
          "sequence": "MSNSTANGELDDYLEGLLHDAGVEIVAPPAATAATVDTPPIADADLALAEPPVETAALPEAATVSEAATSNAIAAVRSADAIAADFLAEMDADPAFAPPVKAAPSAADIAADFLAEMDADPAFAPPVKAAPSAADIAADFLAEMDADPAFAPPVKAAPSAADIAADFLAEMDADPAFAPPVNAAPSAADIAADFLAEMDADPAFGAAPTAVDLITADLLAEMDADPAFGLEAAPVAALAPAPVPAPALPPRAAPAPARAPAPTGLQALLAPGQADKIHAERRASERSTRWLRLRCGEQTYALELLKVQEVVLPVPLLPLRGTPSAMLGIMNLRGQVVPVIDLGIHLGSSPVDMDLQTRVVVLEENGETMGLRVSAVEDVTSLTDQQIEPPDNARLCRIYNNLFRGVARLGHQPMILLDATHLLH",
          "count": 1
        }
      }
    ],
    "dialect": "alphafoldserver",
    "version": 1
  },
  {
    "name": "ORF2601_vs_ORF1896_interactome",
    "modelSeeds": [],
    "sequences": [
      {
        "proteinChain": {
          "sequence": "MSKPKIIAIATLVAVLAGYCLSGYLTLLLLRLDTGLYGWDTYYRYFSALGLPQVAPYATKIKIAGVLGFGLPVLVWAIAVVLIVKPKARALHGDARFAGAADLSKHGLFKPSGNGIVVGKFNGKLVRLSGQQFVILAAPTRSGKGVGVVIPNLLEYQESVVVLDIKQENFDLTSGWRASQGHEVFLFNPFAEDRRTHRWNPLTYVSNDPAFRVSDLMSIAAMLYPDGSDDQKFWVSQARNAFMAFALYLFENWDEELSLGFPGGAGAPTLGGIYRLSSGDGTDLKKYLKSLSERRFLSSNAKSAFANLLSQADETFASIMGTLKEPLNAWINPVLDAATSADDFVLTDLRKKKMTIYIGIQPNKLAESRLIINLLFSQIINLNTRELPKSNPELKYQCLLLMDEFTSIGKVDIIATAVAYMAGYNIRLLPIIQSMAQLDATYGKDLSRTIITNHALQILYAPREQQDANDYSEMLGYTTIKKKNVTRGRETTHSVSEERRALMLPQELKAMGNEKEVFLYEGIPHPVKCDKIRYYEDRHFTARLLPKTEVKTLTIRM",
          "count": 1
        }
      },
      {
        "proteinChain": {
          "sequence": "MRIWAIANQKGGVGKTTTTLALGRGLAALGHRVLLIDLDPHSSLTRAFGVAIDPPPRGVLDLFGTPPSDLASLAHESSIPGLSYVCAQAALATLERRSANQPGLGLALQNAMTRHAGQHDYILLDCPPTLGLLMINALAACDRVVVPTQAEPLALHGLASMVRTADMVQRSRRRELPVSILPTLFDRRTRAGTETLKEMQATYGPVVWEDAVPVDTRICNAAALTVPAVGGDYQGRGLSAYRRALEWVLADDAMRMEQAA",
          "count": 1
        }
      }
    ],
    "dialect": "alphafoldserver",
    "version": 1
  },
  {
    "name": "ORF2601_vs_ORF1897_interactome",
    "modelSeeds": [],
    "sequences": [
      {
        "proteinChain": {
          "sequence": "MSKPKIIAIATLVAVLAGYCLSGYLTLLLLRLDTGLYGWDTYYRYFSALGLPQVAPYATKIKIAGVLGFGLPVLVWAIAVVLIVKPKARALHGDARFAGAADLSKHGLFKPSGNGIVVGKFNGKLVRLSGQQFVILAAPTRSGKGVGVVIPNLLEYQESVVVLDIKQENFDLTSGWRASQGHEVFLFNPFAEDRRTHRWNPLTYVSNDPAFRVSDLMSIAAMLYPDGSDDQKFWVSQARNAFMAFALYLFENWDEELSLGFPGGAGAPTLGGIYRLSSGDGTDLKKYLKSLSERRFLSSNAKSAFANLLSQADETFASIMGTLKEPLNAWINPVLDAATSADDFVLTDLRKKKMTIYIGIQPNKLAESRLIINLLFSQIINLNTRELPKSNPELKYQCLLLMDEFTSIGKVDIIATAVAYMAGYNIRLLPIIQSMAQLDATYGKDLSRTIITNHALQILYAPREQQDANDYSEMLGYTTIKKKNVTRGRETTHSVSEERRALMLPQELKAMGNEKEVFLYEGIPHPVKCDKIRYYEDRHFTARLLPKTEVKTLTIRM",
          "count": 1
        }
      },
      {
        "proteinChain": {
          "sequence": "MARRRKHHEEHGNHEAWAIPYADLMTLLLAFFVVMYAISSLNEGKYKVMAQALTSAFGGSSNKASPVQLGKTQSLGADYDRPSVIKAGAPMAASNGPTDPTLLPSMAAQMRMPVSLRNQAQLARAQRQMDAVEQQLSKTLAPLIDKQLITIRRNDLWIEVEINSDILFGTGSATLAGRARGTLSTLAAVLREAPNGVRVEGYTDNQPIATAQFPSNWELSAARAASVVHLFADDGIAPQRLAMVGYGEFRARADNSTEAGRNANRRVVLIILADSAGSLAPDPPSQLNATAAGAPKLPKSDGGQTAVTTESGTSSVPAVIQGVQ",
          "count": 1
        }
      }
    ],
    "dialect": "alphafoldserver",
    "version": 1
  },
  {
    "name": "ORF2601_vs_ORF1898_interactome",
    "modelSeeds": [],
    "sequences": [
      {
        "proteinChain": {
          "sequence": "MSKPKIIAIATLVAVLAGYCLSGYLTLLLLRLDTGLYGWDTYYRYFSALGLPQVAPYATKIKIAGVLGFGLPVLVWAIAVVLIVKPKARALHGDARFAGAADLSKHGLFKPSGNGIVVGKFNGKLVRLSGQQFVILAAPTRSGKGVGVVIPNLLEYQESVVVLDIKQENFDLTSGWRASQGHEVFLFNPFAEDRRTHRWNPLTYVSNDPAFRVSDLMSIAAMLYPDGSDDQKFWVSQARNAFMAFALYLFENWDEELSLGFPGGAGAPTLGGIYRLSSGDGTDLKKYLKSLSERRFLSSNAKSAFANLLSQADETFASIMGTLKEPLNAWINPVLDAATSADDFVLTDLRKKKMTIYIGIQPNKLAESRLIINLLFSQIINLNTRELPKSNPELKYQCLLLMDEFTSIGKVDIIATAVAYMAGYNIRLLPIIQSMAQLDATYGKDLSRTIITNHALQILYAPREQQDANDYSEMLGYTTIKKKNVTRGRETTHSVSEERRALMLPQELKAMGNEKEVFLYEGIPHPVKCDKIRYYEDRHFTARLLPKTEVKTLTIRM",
          "count": 1
        }
      },
      {
        "proteinChain": {
          "sequence": "MDRLSVIGLVLAIVAIVGGSVLKGAGISSLWSPAAFVIVIVGTVAAILLHTSPAVFRRAFKILRWVIQPPASDRPQLVARIVEWSNIARRQGLLGLEDQLPRQDDAFLRKGLQMLVDGVEPEAMRNMLEIEVDNQERQDLAAAKVFEGMGIYAPTLGIIGAVLGLMAVMKNLADPAMLGHGIAAAFTATIYGIASANLLFLPVAAKLKSVIHCSTNEREMAIEGLIAIAQGENPRNIESKLAGYLH",
          "count": 1
        }
      }
    ],
    "dialect": "alphafoldserver",
    "version": 1
  },
  {
    "name": "ORF2601_vs_ORF1899_interactome",
    "modelSeeds": [],
    "sequences": [
      {
        "proteinChain": {
          "sequence": "MSKPKIIAIATLVAVLAGYCLSGYLTLLLLRLDTGLYGWDTYYRYFSALGLPQVAPYATKIKIAGVLGFGLPVLVWAIAVVLIVKPKARALHGDARFAGAADLSKHGLFKPSGNGIVVGKFNGKLVRLSGQQFVILAAPTRSGKGVGVVIPNLLEYQESVVVLDIKQENFDLTSGWRASQGHEVFLFNPFAEDRRTHRWNPLTYVSNDPAFRVSDLMSIAAMLYPDGSDDQKFWVSQARNAFMAFALYLFENWDEELSLGFPGGAGAPTLGGIYRLSSGDGTDLKKYLKSLSERRFLSSNAKSAFANLLSQADETFASIMGTLKEPLNAWINPVLDAATSADDFVLTDLRKKKMTIYIGIQPNKLAESRLIINLLFSQIINLNTRELPKSNPELKYQCLLLMDEFTSIGKVDIIATAVAYMAGYNIRLLPIIQSMAQLDATYGKDLSRTIITNHALQILYAPREQQDANDYSEMLGYTTIKKKNVTRGRETTHSVSEERRALMLPQELKAMGNEKEVFLYEGIPHPVKCDKIRYYEDRHFTARLLPKTEVKTLTIRM",
          "count": 1
        }
      },
      {
        "proteinChain": {
          "sequence": "LGEGTSRRGLLIAASVGGANVPGNWLFGAADILSDSPSRHIPAMAMAAKQRVAGHVLECVNTRMSTPYIAELGCK",
          "count": 1
        }
      }
    ],
    "dialect": "alphafoldserver",
    "version": 1
  },
  {
    "name": "ORF2601_vs_ORF1900_interactome",
    "modelSeeds": [],
    "sequences": [
      {
        "proteinChain": {
          "sequence": "MSKPKIIAIATLVAVLAGYCLSGYLTLLLLRLDTGLYGWDTYYRYFSALGLPQVAPYATKIKIAGVLGFGLPVLVWAIAVVLIVKPKARALHGDARFAGAADLSKHGLFKPSGNGIVVGKFNGKLVRLSGQQFVILAAPTRSGKGVGVVIPNLLEYQESVVVLDIKQENFDLTSGWRASQGHEVFLFNPFAEDRRTHRWNPLTYVSNDPAFRVSDLMSIAAMLYPDGSDDQKFWVSQARNAFMAFALYLFENWDEELSLGFPGGAGAPTLGGIYRLSSGDGTDLKKYLKSLSERRFLSSNAKSAFANLLSQADETFASIMGTLKEPLNAWINPVLDAATSADDFVLTDLRKKKMTIYIGIQPNKLAESRLIINLLFSQIINLNTRELPKSNPELKYQCLLLMDEFTSIGKVDIIATAVAYMAGYNIRLLPIIQSMAQLDATYGKDLSRTIITNHALQILYAPREQQDANDYSEMLGYTTIKKKNVTRGRETTHSVSEERRALMLPQELKAMGNEKEVFLYEGIPHPVKCDKIRYYEDRHFTARLLPKTEVKTLTIRM",
          "count": 1
        }
      },
      {
        "proteinChain": {
          "sequence": "MNCTPFARNRSTLYAGIAIALFASAASTSAAAQQADGTPAPTDQAAVQATDLDAVTVTGYRYAIEKSLEQKRNANAVVDVITAEDVGKFPDKNVADALQRVPGVVISRDGGEGKNVSVRGLSSELVLTELNGNYIATAESNGDPTRSFNYTLLPSNLLGSAELYKTPEARIDEGGIGGTVILQTRRPLELEPHSGFVSAEGTWSDTSKKTDGQFSGSYSWHDKDNRFGVFVGYTQQKRTARTLNASTESWQWYGRDEGGPAVDVNGNRSDFNANWWGGTGFWNQDGNYYTGFMMPTAVSLEAKREERERKGGQLTLQFKPTDDLTLTANYFRFDLSQDSQTNTIKIPEWNIARYYGDGNWRGGRLLDGLQFDPSGTIVTGAAYSLRPGKTYYCSEAQAAAAGLPPGGWGSDDCTVPTPQITGSYNIEKSQSQTVDLGGEWRGEQVDVAFKAGRTWAKGGPELQFSLPIKPRLQNADGSWTNGNFASAWDLTGTPSMTFSPELMQNLRDGILQVDLGSTGSSWTRNTNQQQYAQIDTTWHFDGEVFDSLQFGIKRRDGGIHRNTGNNYWVCPGTDPGDYDNRYWNGRCNAIATQFSPGLLFAQDNLAGGVNASAFPAINFPGYIGYLNQTYGAMQTRSEDNFVYNVDEEIYSTYLQLNFHTERLRGNVGVRVARTGQRADSTDKVTAYNDYFFDGADGNPLACQQGAATPGGAPADTYCGTEGYWRLADSVQRTESFVVSGLDRNYTDVLPSFNLAYDLTENLLLRAAASKVIARPSYNDIAAPGSLEFYSPEYVADRRLTGGASEQGWYGSGSNKNLEPYKANQFDLGLEWYFHPGSVAGVGLFRKNVENFAVDVISDVNMMVDGQLVTVQNYSTQAGGQDAVSQGVELYAQHTLPFGLGVQFNYTYNDASKAAVRLEDGTEAGKTSMPGSAKNQTNLTVFYETDSLLLRASYNRRGELVQGLVNGLNVFEEPYYQIDVNAAYNITPALSLTASVLNLTKQEFRSHLGDDTRARFYTGGYAGRLAYLGLTYKF",
          "count": 1
        }
      }
    ],
    "dialect": "alphafoldserver",
    "version": 1
  },
  {
    "name": "ORF2601_vs_ORF1901_interactome",
    "modelSeeds": [],
    "sequences": [
      {
        "proteinChain": {
          "sequence": "MSKPKIIAIATLVAVLAGYCLSGYLTLLLLRLDTGLYGWDTYYRYFSALGLPQVAPYATKIKIAGVLGFGLPVLVWAIAVVLIVKPKARALHGDARFAGAADLSKHGLFKPSGNGIVVGKFNGKLVRLSGQQFVILAAPTRSGKGVGVVIPNLLEYQESVVVLDIKQENFDLTSGWRASQGHEVFLFNPFAEDRRTHRWNPLTYVSNDPAFRVSDLMSIAAMLYPDGSDDQKFWVSQARNAFMAFALYLFENWDEELSLGFPGGAGAPTLGGIYRLSSGDGTDLKKYLKSLSERRFLSSNAKSAFANLLSQADETFASIMGTLKEPLNAWINPVLDAATSADDFVLTDLRKKKMTIYIGIQPNKLAESRLIINLLFSQIINLNTRELPKSNPELKYQCLLLMDEFTSIGKVDIIATAVAYMAGYNIRLLPIIQSMAQLDATYGKDLSRTIITNHALQILYAPREQQDANDYSEMLGYTTIKKKNVTRGRETTHSVSEERRALMLPQELKAMGNEKEVFLYEGIPHPVKCDKIRYYEDRHFTARLLPKTEVKTLTIRM",
          "count": 1
        }
      },
      {
        "proteinChain": {
          "sequence": "MMSAQLNLDLVAEQLCQQCGFEFKGLLGKGAFKSAYLSVHKSYPFALKIAAIAGDANRLVREADALKECSHASVAKLLQAFSYAHGTHHLWVVYEEYLGGGTLEARLKLGALPPAVVRALGVRLAEVLEHLESKRLVHRDIKPANIMFRDDRDPHPVLTDFGIVRMLDQPTLTHAFMQMGPGTPAYAAPEQLTNDKALIDWRTDQFGVAIVLAECLLGHHPFLEPGKTINDAIISVAAKHEMPATNAQRLTAMGFGCITRALKPWPVSRYRRPSDFIKSLTQA",
          "count": 1
        }
      }
    ],
    "dialect": "alphafoldserver",
    "version": 1
  },
  {
    "name": "ORF2601_vs_ORF1902_interactome",
    "modelSeeds": [],
    "sequences": [
      {
        "proteinChain": {
          "sequence": "MSKPKIIAIATLVAVLAGYCLSGYLTLLLLRLDTGLYGWDTYYRYFSALGLPQVAPYATKIKIAGVLGFGLPVLVWAIAVVLIVKPKARALHGDARFAGAADLSKHGLFKPSGNGIVVGKFNGKLVRLSGQQFVILAAPTRSGKGVGVVIPNLLEYQESVVVLDIKQENFDLTSGWRASQGHEVFLFNPFAEDRRTHRWNPLTYVSNDPAFRVSDLMSIAAMLYPDGSDDQKFWVSQARNAFMAFALYLFENWDEELSLGFPGGAGAPTLGGIYRLSSGDGTDLKKYLKSLSERRFLSSNAKSAFANLLSQADETFASIMGTLKEPLNAWINPVLDAATSADDFVLTDLRKKKMTIYIGIQPNKLAESRLIINLLFSQIINLNTRELPKSNPELKYQCLLLMDEFTSIGKVDIIATAVAYMAGYNIRLLPIIQSMAQLDATYGKDLSRTIITNHALQILYAPREQQDANDYSEMLGYTTIKKKNVTRGRETTHSVSEERRALMLPQELKAMGNEKEVFLYEGIPHPVKCDKIRYYEDRHFTARLLPKTEVKTLTIRM",
          "count": 1
        }
      },
      {
        "proteinChain": {
          "sequence": "MASYLQFGHDSWNLLEEADIGAYTGLILSPVNDGPTDVQTRLARLGTLRDRLEVILDPQMYNPAVEKGKMDQWSYFPADFATADHADIGWWTTRTRAIVDEGARLGVDAVCSPALFPRAFTDDYYSLMVEVADATKQYADQHEIQTMLTAVVSLRDLANPTRAMAIASILSRSSCERVYLTFVNEDVPPREPLKDGAGIPTAVHLVRLLSAEMRVHVAFVSHDLILWKLAGATDISTGKFMNLRRFSPGRWQDEEAGGRQVAYWNEGPLLARLREADVALLLRHGWFEGRDMSGNPSEARILEIIRGGTRTAWLKLSWMQYLRWASNMEALWHGNPTLAEASLDTADRNWSEIVDRRKLLFQDRFNNGDHVRAWMNAVRESRIR",
          "count": 1
        }
      }
    ],
    "dialect": "alphafoldserver",
    "version": 1
  },
  {
    "name": "ORF2601_vs_ORF1903_interactome",
    "modelSeeds": [],
    "sequences": [
      {
        "proteinChain": {
          "sequence": "MSKPKIIAIATLVAVLAGYCLSGYLTLLLLRLDTGLYGWDTYYRYFSALGLPQVAPYATKIKIAGVLGFGLPVLVWAIAVVLIVKPKARALHGDARFAGAADLSKHGLFKPSGNGIVVGKFNGKLVRLSGQQFVILAAPTRSGKGVGVVIPNLLEYQESVVVLDIKQENFDLTSGWRASQGHEVFLFNPFAEDRRTHRWNPLTYVSNDPAFRVSDLMSIAAMLYPDGSDDQKFWVSQARNAFMAFALYLFENWDEELSLGFPGGAGAPTLGGIYRLSSGDGTDLKKYLKSLSERRFLSSNAKSAFANLLSQADETFASIMGTLKEPLNAWINPVLDAATSADDFVLTDLRKKKMTIYIGIQPNKLAESRLIINLLFSQIINLNTRELPKSNPELKYQCLLLMDEFTSIGKVDIIATAVAYMAGYNIRLLPIIQSMAQLDATYGKDLSRTIITNHALQILYAPREQQDANDYSEMLGYTTIKKKNVTRGRETTHSVSEERRALMLPQELKAMGNEKEVFLYEGIPHPVKCDKIRYYEDRHFTARLLPKTEVKTLTIRM",
          "count": 1
        }
      },
      {
        "proteinChain": {
          "sequence": "MTRRRPPTASASARPTRTRARPTPPKRVQWVVVEPDRTKLPPMLPPDPDASPQGPGTLRAPRRARRPRQCTVSYTHYPGAHDHAGDQHVPHVRLSGLWLEQLGFAIGTKLRITASEGQLLMEVLPPVETPAKARNVRR",
          "count": 1
        }
      }
    ],
    "dialect": "alphafoldserver",
    "version": 1
  },
  {
    "name": "ORF2601_vs_ORF1904_interactome",
    "modelSeeds": [],
    "sequences": [
      {
        "proteinChain": {
          "sequence": "MSKPKIIAIATLVAVLAGYCLSGYLTLLLLRLDTGLYGWDTYYRYFSALGLPQVAPYATKIKIAGVLGFGLPVLVWAIAVVLIVKPKARALHGDARFAGAADLSKHGLFKPSGNGIVVGKFNGKLVRLSGQQFVILAAPTRSGKGVGVVIPNLLEYQESVVVLDIKQENFDLTSGWRASQGHEVFLFNPFAEDRRTHRWNPLTYVSNDPAFRVSDLMSIAAMLYPDGSDDQKFWVSQARNAFMAFALYLFENWDEELSLGFPGGAGAPTLGGIYRLSSGDGTDLKKYLKSLSERRFLSSNAKSAFANLLSQADETFASIMGTLKEPLNAWINPVLDAATSADDFVLTDLRKKKMTIYIGIQPNKLAESRLIINLLFSQIINLNTRELPKSNPELKYQCLLLMDEFTSIGKVDIIATAVAYMAGYNIRLLPIIQSMAQLDATYGKDLSRTIITNHALQILYAPREQQDANDYSEMLGYTTIKKKNVTRGRETTHSVSEERRALMLPQELKAMGNEKEVFLYEGIPHPVKCDKIRYYEDRHFTARLLPKTEVKTLTIRM",
          "count": 1
        }
      },
      {
        "proteinChain": {
          "sequence": "MMLRLPDPLRLTSVPDATSVAATPAHNGRFMIARPLYALLASLALGACAHTAATPAPATVTETSAMNSSAESKVTPAGGEPSGPIRTAEDALTRMLALIQAIDGLDDLTPDYLQSKMGVPVTHAAADPKRYGASAPLTSEWGYSFGMDQTPTAGRWFEFTFIPAQAGASPSMTEICGIDFETFTKKLENIGFVRQRNMVEDGRWMSDFFTRPGMRVEVFPRGEAAKPQVLVAHKCIEWVYI",
          "count": 1
        }
      }
    ],
    "dialect": "alphafoldserver",
    "version": 1
  },
  {
    "name": "ORF2601_vs_ORF1905_interactome",
    "modelSeeds": [],
    "sequences": [
      {
        "proteinChain": {
          "sequence": "MSKPKIIAIATLVAVLAGYCLSGYLTLLLLRLDTGLYGWDTYYRYFSALGLPQVAPYATKIKIAGVLGFGLPVLVWAIAVVLIVKPKARALHGDARFAGAADLSKHGLFKPSGNGIVVGKFNGKLVRLSGQQFVILAAPTRSGKGVGVVIPNLLEYQESVVVLDIKQENFDLTSGWRASQGHEVFLFNPFAEDRRTHRWNPLTYVSNDPAFRVSDLMSIAAMLYPDGSDDQKFWVSQARNAFMAFALYLFENWDEELSLGFPGGAGAPTLGGIYRLSSGDGTDLKKYLKSLSERRFLSSNAKSAFANLLSQADETFASIMGTLKEPLNAWINPVLDAATSADDFVLTDLRKKKMTIYIGIQPNKLAESRLIINLLFSQIINLNTRELPKSNPELKYQCLLLMDEFTSIGKVDIIATAVAYMAGYNIRLLPIIQSMAQLDATYGKDLSRTIITNHALQILYAPREQQDANDYSEMLGYTTIKKKNVTRGRETTHSVSEERRALMLPQELKAMGNEKEVFLYEGIPHPVKCDKIRYYEDRHFTARLLPKTEVKTLTIRM",
          "count": 1
        }
      },
      {
        "proteinChain": {
          "sequence": "MRASEVLQKCLSNSLSGMHALRQRTLLGAVEALVHGGRLTLIDIARAWPGATRVRAPLKACDRLLCNRTLQAERSMIERDMAHWLLRGDQPVIVIDWSDLRPDKSWCLLRAAVPIGGRTLTLLDMVVAGKQQGSPGAEKRFLQQLRRMIPDDVRPILVTDAGFRTPWFRAVSAMGWDWVGRLRGRTQVKPQDVPDDAAQWIDSRRLHALASNRACELPPMQANRSDPLDCRLVLYAKTRLGRQQRNRRSPAKVSRASSSLKAAAREREPWLIVASPQLQAPSAKHLVNLYARRMQIELAFRDLKSHRYGQAMEDSLTRRGERLQILLLLNTLATFASWLAGLGCEATGIAQWLSPRSSTRKLYSTLRVGRQALARRWPMEPVSRWLERLRTLPEAVREQMTLVL",
          "count": 1
        }
      }
    ],
    "dialect": "alphafoldserver",
    "version": 1
  },
  {
    "name": "ORF2601_vs_ORF1906_interactome",
    "modelSeeds": [],
    "sequences": [
      {
        "proteinChain": {
          "sequence": "MSKPKIIAIATLVAVLAGYCLSGYLTLLLLRLDTGLYGWDTYYRYFSALGLPQVAPYATKIKIAGVLGFGLPVLVWAIAVVLIVKPKARALHGDARFAGAADLSKHGLFKPSGNGIVVGKFNGKLVRLSGQQFVILAAPTRSGKGVGVVIPNLLEYQESVVVLDIKQENFDLTSGWRASQGHEVFLFNPFAEDRRTHRWNPLTYVSNDPAFRVSDLMSIAAMLYPDGSDDQKFWVSQARNAFMAFALYLFENWDEELSLGFPGGAGAPTLGGIYRLSSGDGTDLKKYLKSLSERRFLSSNAKSAFANLLSQADETFASIMGTLKEPLNAWINPVLDAATSADDFVLTDLRKKKMTIYIGIQPNKLAESRLIINLLFSQIINLNTRELPKSNPELKYQCLLLMDEFTSIGKVDIIATAVAYMAGYNIRLLPIIQSMAQLDATYGKDLSRTIITNHALQILYAPREQQDANDYSEMLGYTTIKKKNVTRGRETTHSVSEERRALMLPQELKAMGNEKEVFLYEGIPHPVKCDKIRYYEDRHFTARLLPKTEVKTLTIRM",
          "count": 1
        }
      },
      {
        "proteinChain": {
          "sequence": "MTVGDLTQAGYRGGNVLCVAQELRRRGPSELKRLWLLEEESRKLKQLVADLSPDKAMPQKWSMMLFTRKEFS",
          "count": 1
        }
      }
    ],
    "dialect": "alphafoldserver",
    "version": 1
  },
  {
    "name": "ORF2601_vs_ORF1907_interactome",
    "modelSeeds": [],
    "sequences": [
      {
        "proteinChain": {
          "sequence": "MSKPKIIAIATLVAVLAGYCLSGYLTLLLLRLDTGLYGWDTYYRYFSALGLPQVAPYATKIKIAGVLGFGLPVLVWAIAVVLIVKPKARALHGDARFAGAADLSKHGLFKPSGNGIVVGKFNGKLVRLSGQQFVILAAPTRSGKGVGVVIPNLLEYQESVVVLDIKQENFDLTSGWRASQGHEVFLFNPFAEDRRTHRWNPLTYVSNDPAFRVSDLMSIAAMLYPDGSDDQKFWVSQARNAFMAFALYLFENWDEELSLGFPGGAGAPTLGGIYRLSSGDGTDLKKYLKSLSERRFLSSNAKSAFANLLSQADETFASIMGTLKEPLNAWINPVLDAATSADDFVLTDLRKKKMTIYIGIQPNKLAESRLIINLLFSQIINLNTRELPKSNPELKYQCLLLMDEFTSIGKVDIIATAVAYMAGYNIRLLPIIQSMAQLDATYGKDLSRTIITNHALQILYAPREQQDANDYSEMLGYTTIKKKNVTRGRETTHSVSEERRALMLPQELKAMGNEKEVFLYEGIPHPVKCDKIRYYEDRHFTARLLPKTEVKTLTIRM",
          "count": 1
        }
      },
      {
        "proteinChain": {
          "sequence": "MPINYRELTQEQYNALTGDLVKLTESLHARSQDVGDGRATIGYGYTFNRSNNAAIWAESGIELSDAQRRQLSRIDAAAPGDRTRLGLQFDRTLNAAEGDQLLAASMPEYERPINALNMPMSQERAALVSLVYNRGAGSYNANMQSFRDAVVAGDRSEAWFEMRYNAWGSNAAAEAGLRKRRVLESELFGLYSDPNNVTSDEALSTYQMYQQHRERINRDEARWGVDIDGNPGQRNLIAEANRDYATLLEGRGNVQTLAQSLDPARLRLLSDLREQHPEIADRLSNEAFNAGSIHVDAGRDSARVAVDADHAATIDATRRRNGAEVSSNDLLLGGGGNDTLIGGQGNDVLIGGPGHDVLRGGAGNDIYIVNDGDVVQDADRNGQIFWDGRQLTGGTRQGDEPEGVFRSADGQTTYRIQGADLLIGNERGQSVTVQDFQSGSLGIELGQAHVQREHGASQTEQGAVKISESGRYQLASLSQDPLHSQAEDAVRRLEQGLGREYDDNSARLAASSAYLAKENGLSRIDHVVLSENTKSVRQGENVFVVEGALNDPAHKMAHMKTSDAIAQPVEQSLAQLQALGETQRQQQSQQQEQQREQLIAPQHRMV",
          "count": 1
        }
      }
    ],
    "dialect": "alphafoldserver",
    "version": 1
  },
  {
    "name": "ORF2601_vs_ORF1908_interactome",
    "modelSeeds": [],
    "sequences": [
      {
        "proteinChain": {
          "sequence": "MSKPKIIAIATLVAVLAGYCLSGYLTLLLLRLDTGLYGWDTYYRYFSALGLPQVAPYATKIKIAGVLGFGLPVLVWAIAVVLIVKPKARALHGDARFAGAADLSKHGLFKPSGNGIVVGKFNGKLVRLSGQQFVILAAPTRSGKGVGVVIPNLLEYQESVVVLDIKQENFDLTSGWRASQGHEVFLFNPFAEDRRTHRWNPLTYVSNDPAFRVSDLMSIAAMLYPDGSDDQKFWVSQARNAFMAFALYLFENWDEELSLGFPGGAGAPTLGGIYRLSSGDGTDLKKYLKSLSERRFLSSNAKSAFANLLSQADETFASIMGTLKEPLNAWINPVLDAATSADDFVLTDLRKKKMTIYIGIQPNKLAESRLIINLLFSQIINLNTRELPKSNPELKYQCLLLMDEFTSIGKVDIIATAVAYMAGYNIRLLPIIQSMAQLDATYGKDLSRTIITNHALQILYAPREQQDANDYSEMLGYTTIKKKNVTRGRETTHSVSEERRALMLPQELKAMGNEKEVFLYEGIPHPVKCDKIRYYEDRHFTARLLPKTEVKTLTIRM",
          "count": 1
        }
      },
      {
        "proteinChain": {
          "sequence": "MCRVLRVNRAGYYAWLKSPDSERAKEDERLLGLIKHHWLASGSVYGHRKIAKDLRDLGERCSRHRVHRLMRTEGLRAQVGYGRKPRFHGGTPCKAAANLLDRQFDVTEPDTAWASDFTFIRTHEGWMYLAVVIDLFSRQVVGWAMRDRADTELVVQALLSAVWRRKPSAGCLVHSDQGSVYTSDDWRSFLASHGLVCSMSRRGNCHEREACPWGTTHRWRASLVCSNASGSGGGSTPPRTPHAPRCSTTSRCSTTHNAVMVQLATCPL",
          "count": 1
        }
      }
    ],
    "dialect": "alphafoldserver",
    "version": 1
  },
  {
    "name": "ORF2601_vs_ORF1909_interactome",
    "modelSeeds": [],
    "sequences": [
      {
        "proteinChain": {
          "sequence": "MSKPKIIAIATLVAVLAGYCLSGYLTLLLLRLDTGLYGWDTYYRYFSALGLPQVAPYATKIKIAGVLGFGLPVLVWAIAVVLIVKPKARALHGDARFAGAADLSKHGLFKPSGNGIVVGKFNGKLVRLSGQQFVILAAPTRSGKGVGVVIPNLLEYQESVVVLDIKQENFDLTSGWRASQGHEVFLFNPFAEDRRTHRWNPLTYVSNDPAFRVSDLMSIAAMLYPDGSDDQKFWVSQARNAFMAFALYLFENWDEELSLGFPGGAGAPTLGGIYRLSSGDGTDLKKYLKSLSERRFLSSNAKSAFANLLSQADETFASIMGTLKEPLNAWINPVLDAATSADDFVLTDLRKKKMTIYIGIQPNKLAESRLIINLLFSQIINLNTRELPKSNPELKYQCLLLMDEFTSIGKVDIIATAVAYMAGYNIRLLPIIQSMAQLDATYGKDLSRTIITNHALQILYAPREQQDANDYSEMLGYTTIKKKNVTRGRETTHSVSEERRALMLPQELKAMGNEKEVFLYEGIPHPVKCDKIRYYEDRHFTARLLPKTEVKTLTIRM",
          "count": 1
        }
      },
      {
        "proteinChain": {
          "sequence": "MSSKRYTDEFKIEAVRQVTDRGFKVAEVAERLGVTTHSLYAWLRKFGKPGVVQRAEADQSAEVRRLKIELRRVTEERDILKKAAAYFAKG",
          "count": 1
        }
      }
    ],
    "dialect": "alphafoldserver",
    "version": 1
  },
  {
    "name": "ORF2601_vs_ORF1910_interactome",
    "modelSeeds": [],
    "sequences": [
      {
        "proteinChain": {
          "sequence": "MSKPKIIAIATLVAVLAGYCLSGYLTLLLLRLDTGLYGWDTYYRYFSALGLPQVAPYATKIKIAGVLGFGLPVLVWAIAVVLIVKPKARALHGDARFAGAADLSKHGLFKPSGNGIVVGKFNGKLVRLSGQQFVILAAPTRSGKGVGVVIPNLLEYQESVVVLDIKQENFDLTSGWRASQGHEVFLFNPFAEDRRTHRWNPLTYVSNDPAFRVSDLMSIAAMLYPDGSDDQKFWVSQARNAFMAFALYLFENWDEELSLGFPGGAGAPTLGGIYRLSSGDGTDLKKYLKSLSERRFLSSNAKSAFANLLSQADETFASIMGTLKEPLNAWINPVLDAATSADDFVLTDLRKKKMTIYIGIQPNKLAESRLIINLLFSQIINLNTRELPKSNPELKYQCLLLMDEFTSIGKVDIIATAVAYMAGYNIRLLPIIQSMAQLDATYGKDLSRTIITNHALQILYAPREQQDANDYSEMLGYTTIKKKNVTRGRETTHSVSEERRALMLPQELKAMGNEKEVFLYEGIPHPVKCDKIRYYEDRHFTARLLPKTEVKTLTIRM",
          "count": 1
        }
      },
      {
        "proteinChain": {
          "sequence": "MSEILEVLREVRPPPHPLEACIFGNRVVFSKFFQRQLIYFLYYLKIYELDTGTNGLLNRQLLNAHTTGLKRFAHPCNACKSTIVLFMKITFIKMIVLGVLVGSSAGAGAAPPSSDGELLKSSSILQEEVDLATARIRSSKQFEAYLAATPSSVAFKLPPSVLSKFRRSMVFTERGLASFSYDGLIDYLNTKELYELLGLFGVQRTISSIPGIVGKNEIERKIIEVNDINPRQDSYCLINQGSNSCKYEYKSMCSQACSSSGNGR",
          "count": 1
        }
      }
    ],
    "dialect": "alphafoldserver",
    "version": 1
  },
  {
    "name": "ORF2601_vs_ORF1911_interactome",
    "modelSeeds": [],
    "sequences": [
      {
        "proteinChain": {
          "sequence": "MSKPKIIAIATLVAVLAGYCLSGYLTLLLLRLDTGLYGWDTYYRYFSALGLPQVAPYATKIKIAGVLGFGLPVLVWAIAVVLIVKPKARALHGDARFAGAADLSKHGLFKPSGNGIVVGKFNGKLVRLSGQQFVILAAPTRSGKGVGVVIPNLLEYQESVVVLDIKQENFDLTSGWRASQGHEVFLFNPFAEDRRTHRWNPLTYVSNDPAFRVSDLMSIAAMLYPDGSDDQKFWVSQARNAFMAFALYLFENWDEELSLGFPGGAGAPTLGGIYRLSSGDGTDLKKYLKSLSERRFLSSNAKSAFANLLSQADETFASIMGTLKEPLNAWINPVLDAATSADDFVLTDLRKKKMTIYIGIQPNKLAESRLIINLLFSQIINLNTRELPKSNPELKYQCLLLMDEFTSIGKVDIIATAVAYMAGYNIRLLPIIQSMAQLDATYGKDLSRTIITNHALQILYAPREQQDANDYSEMLGYTTIKKKNVTRGRETTHSVSEERRALMLPQELKAMGNEKEVFLYEGIPHPVKCDKIRYYEDRHFTARLLPKTEVKTLTIRM",
          "count": 1
        }
      },
      {
        "proteinChain": {
          "sequence": "MNIKACALRPVLHQVMVGRMCLQVFLRRMLVAFAALACGHAFAQDSDIKISVEEIGKARVVRRSDAMHGFTLMVKSYQRLVRPKLLSIDALSMEDIHVVFDLSAELAFYSNLYKGGLDVSYLRDMSRAYAILSKNGRLTESDKFAMRETLEQYRDFRSAEIISGHRSDVILKTDGLGYVINPAPYRGNSSRPVLSFSSDSKKFEISEKKVSKEFQIIVLGGCHFASDAAARIDADDEISSAFEKANAIWIASSTTPLNVEDFSNWQSDHPRQKLVIASSNLDWPGVRFDSIPTFHLFRRGHLVAVLTGWSSDEKSLNDLRSILAKNDFLLPRAD",
          "count": 1
        }
      }
    ],
    "dialect": "alphafoldserver",
    "version": 1
  },
  {
    "name": "ORF2601_vs_ORF1912_interactome",
    "modelSeeds": [],
    "sequences": [
      {
        "proteinChain": {
          "sequence": "MSKPKIIAIATLVAVLAGYCLSGYLTLLLLRLDTGLYGWDTYYRYFSALGLPQVAPYATKIKIAGVLGFGLPVLVWAIAVVLIVKPKARALHGDARFAGAADLSKHGLFKPSGNGIVVGKFNGKLVRLSGQQFVILAAPTRSGKGVGVVIPNLLEYQESVVVLDIKQENFDLTSGWRASQGHEVFLFNPFAEDRRTHRWNPLTYVSNDPAFRVSDLMSIAAMLYPDGSDDQKFWVSQARNAFMAFALYLFENWDEELSLGFPGGAGAPTLGGIYRLSSGDGTDLKKYLKSLSERRFLSSNAKSAFANLLSQADETFASIMGTLKEPLNAWINPVLDAATSADDFVLTDLRKKKMTIYIGIQPNKLAESRLIINLLFSQIINLNTRELPKSNPELKYQCLLLMDEFTSIGKVDIIATAVAYMAGYNIRLLPIIQSMAQLDATYGKDLSRTIITNHALQILYAPREQQDANDYSEMLGYTTIKKKNVTRGRETTHSVSEERRALMLPQELKAMGNEKEVFLYEGIPHPVKCDKIRYYEDRHFTARLLPKTEVKTLTIRM",
          "count": 1
        }
      },
      {
        "proteinChain": {
          "sequence": "VTSLSARIRRARALAAISQAELAKRVGVQRSAVTQWECTAGTTPSVGHLIQIACETAVCFEWLATGRGPSRAQEGLLDAAVQSGDFARDELESSVLVALRRASQRKRVAIAQIIELLTG",
          "count": 1
        }
      }
    ],
    "dialect": "alphafoldserver",
    "version": 1
  },
  {
    "name": "ORF2601_vs_ORF1913_interactome",
    "modelSeeds": [],
    "sequences": [
      {
        "proteinChain": {
          "sequence": "MSKPKIIAIATLVAVLAGYCLSGYLTLLLLRLDTGLYGWDTYYRYFSALGLPQVAPYATKIKIAGVLGFGLPVLVWAIAVVLIVKPKARALHGDARFAGAADLSKHGLFKPSGNGIVVGKFNGKLVRLSGQQFVILAAPTRSGKGVGVVIPNLLEYQESVVVLDIKQENFDLTSGWRASQGHEVFLFNPFAEDRRTHRWNPLTYVSNDPAFRVSDLMSIAAMLYPDGSDDQKFWVSQARNAFMAFALYLFENWDEELSLGFPGGAGAPTLGGIYRLSSGDGTDLKKYLKSLSERRFLSSNAKSAFANLLSQADETFASIMGTLKEPLNAWINPVLDAATSADDFVLTDLRKKKMTIYIGIQPNKLAESRLIINLLFSQIINLNTRELPKSNPELKYQCLLLMDEFTSIGKVDIIATAVAYMAGYNIRLLPIIQSMAQLDATYGKDLSRTIITNHALQILYAPREQQDANDYSEMLGYTTIKKKNVTRGRETTHSVSEERRALMLPQELKAMGNEKEVFLYEGIPHPVKCDKIRYYEDRHFTARLLPKTEVKTLTIRM",
          "count": 1
        }
      },
      {
        "proteinChain": {
          "sequence": "MKTTRTGTKEISLTLAVEVTEDTAAESVAEQLEKALSHLDGKVGRLSDVVVRTVPRIVSNAGAGYESRIWEKATCKIADNPRDRLIDPVVDLEKLSEQVIQLERQLGAVREGLARLQTGARG",
          "count": 1
        }
      }
    ],
    "dialect": "alphafoldserver",
    "version": 1
  },
  {
    "name": "ORF2601_vs_ORF1914_interactome",
    "modelSeeds": [],
    "sequences": [
      {
        "proteinChain": {
          "sequence": "MSKPKIIAIATLVAVLAGYCLSGYLTLLLLRLDTGLYGWDTYYRYFSALGLPQVAPYATKIKIAGVLGFGLPVLVWAIAVVLIVKPKARALHGDARFAGAADLSKHGLFKPSGNGIVVGKFNGKLVRLSGQQFVILAAPTRSGKGVGVVIPNLLEYQESVVVLDIKQENFDLTSGWRASQGHEVFLFNPFAEDRRTHRWNPLTYVSNDPAFRVSDLMSIAAMLYPDGSDDQKFWVSQARNAFMAFALYLFENWDEELSLGFPGGAGAPTLGGIYRLSSGDGTDLKKYLKSLSERRFLSSNAKSAFANLLSQADETFASIMGTLKEPLNAWINPVLDAATSADDFVLTDLRKKKMTIYIGIQPNKLAESRLIINLLFSQIINLNTRELPKSNPELKYQCLLLMDEFTSIGKVDIIATAVAYMAGYNIRLLPIIQSMAQLDATYGKDLSRTIITNHALQILYAPREQQDANDYSEMLGYTTIKKKNVTRGRETTHSVSEERRALMLPQELKAMGNEKEVFLYEGIPHPVKCDKIRYYEDRHFTARLLPKTEVKTLTIRM",
          "count": 1
        }
      },
      {
        "proteinChain": {
          "sequence": "VAGYAWASHRVLPLDGDDLAVLADGSSGWCVLTRDAYRQLRAELPLELDDSIQLQPLTQLWESALLTRDGRCIDTAQYRQAQSPTAVLLKLTGTCNIDCDYCYDYDAERFRAQQSLGTIQTTLAPLLERGEPLSIAFHGGEPLLRFGLIRQVVQWLEPHRARVGFSLQTNGTRFTPEILDFLEQHDFSVGLSLDGLDEASNALRRTRGPRTPLQCILALMRERPQFVRQRCGFLAVASRTSAPGLPAFARWLQDFGVQGMSITFLDLAGRGADLADERLSPEQAVDLYAGLLEMIRNGQLHSLALRNLVARMNNLFTLQSRDLCYRGPCGAAGDFLVLDAQGGKRTCDCVYHPYFELKAGQDGGDAPARAAIVARHSWLRLHGQGCSRCALFGLCGGTCVAKALVRTGHDRSVDPVECALSRYLYPELLREFTAAERPLFAYYARHAQGDALAEAA",
          "count": 1
        }
      }
    ],
    "dialect": "alphafoldserver",
    "version": 1
  },
  {
    "name": "ORF2601_vs_ORF1915_interactome",
    "modelSeeds": [],
    "sequences": [
      {
        "proteinChain": {
          "sequence": "MSKPKIIAIATLVAVLAGYCLSGYLTLLLLRLDTGLYGWDTYYRYFSALGLPQVAPYATKIKIAGVLGFGLPVLVWAIAVVLIVKPKARALHGDARFAGAADLSKHGLFKPSGNGIVVGKFNGKLVRLSGQQFVILAAPTRSGKGVGVVIPNLLEYQESVVVLDIKQENFDLTSGWRASQGHEVFLFNPFAEDRRTHRWNPLTYVSNDPAFRVSDLMSIAAMLYPDGSDDQKFWVSQARNAFMAFALYLFENWDEELSLGFPGGAGAPTLGGIYRLSSGDGTDLKKYLKSLSERRFLSSNAKSAFANLLSQADETFASIMGTLKEPLNAWINPVLDAATSADDFVLTDLRKKKMTIYIGIQPNKLAESRLIINLLFSQIINLNTRELPKSNPELKYQCLLLMDEFTSIGKVDIIATAVAYMAGYNIRLLPIIQSMAQLDATYGKDLSRTIITNHALQILYAPREQQDANDYSEMLGYTTIKKKNVTRGRETTHSVSEERRALMLPQELKAMGNEKEVFLYEGIPHPVKCDKIRYYEDRHFTARLLPKTEVKTLTIRM",
          "count": 1
        }
      },
      {
        "proteinChain": {
          "sequence": "MTLAVPGWRPDMPLDDDALVAHLRARAEPTSCHALANWLAGPLEHETRKAYWSYAQAAQRLGWRVRPTFSAHYLQRQAEYYLSAAYARPAAPAFAVPPATLILTWHHPAAPVLMAGVRATGVLTLIAQRAEWMGVLMGEGNLLAFRDAGSSMRLLRAFRQQRVVSCMIDFCYDDTAYVEGPFLGHRARTPRGVFALAERFGYVVWLVSFADHRPYVAARFAAGTHGVAALVAQVNALLEAEIRSDPPAWLLWPALDRRVTDFDYGQARSGRAAVPAA",
          "count": 1
        }
      }
    ],
    "dialect": "alphafoldserver",
    "version": 1
  },
  {
    "name": "ORF2601_vs_ORF1916_interactome",
    "modelSeeds": [],
    "sequences": [
      {
        "proteinChain": {
          "sequence": "MSKPKIIAIATLVAVLAGYCLSGYLTLLLLRLDTGLYGWDTYYRYFSALGLPQVAPYATKIKIAGVLGFGLPVLVWAIAVVLIVKPKARALHGDARFAGAADLSKHGLFKPSGNGIVVGKFNGKLVRLSGQQFVILAAPTRSGKGVGVVIPNLLEYQESVVVLDIKQENFDLTSGWRASQGHEVFLFNPFAEDRRTHRWNPLTYVSNDPAFRVSDLMSIAAMLYPDGSDDQKFWVSQARNAFMAFALYLFENWDEELSLGFPGGAGAPTLGGIYRLSSGDGTDLKKYLKSLSERRFLSSNAKSAFANLLSQADETFASIMGTLKEPLNAWINPVLDAATSADDFVLTDLRKKKMTIYIGIQPNKLAESRLIINLLFSQIINLNTRELPKSNPELKYQCLLLMDEFTSIGKVDIIATAVAYMAGYNIRLLPIIQSMAQLDATYGKDLSRTIITNHALQILYAPREQQDANDYSEMLGYTTIKKKNVTRGRETTHSVSEERRALMLPQELKAMGNEKEVFLYEGIPHPVKCDKIRYYEDRHFTARLLPKTEVKTLTIRM",
          "count": 1
        }
      },
      {
        "proteinChain": {
          "sequence": "MRASEVLQKCLSNSLSGMHALRQRTLLGAVEALVHGGRLTLIDIARAWPGATRVRAPLKACDRLLCNRTLQAERSMIERDMAHWLLRGDQPVIVIDWSDLRPDKSWCLLRAAVPIGGRTLTLLDMVVAGKQQGSPGAEKRFLQQLRRMIPDDVRPILVTDAGFRTPWFRAVSAMGWDWVGRLRGRTQVKPQDVPDDAAQWIDSRRLHALASNRACELPPMQANRSDPLDCRLVLYAKTRLGRQQRNRRSPAKVSRASSSLKAAAREREPWLIIASPQLQAPSAKHLVNLYARRMQIELAFRDLKSHRYGQAMEDSLTRRGERLQILLLLNTLATFASWLAGLGCEATGIAQWLSPRSSTRKLYSTLRVGRQALARRWPMEPVSRWLERLRTLPEAVREQMTLVL",
          "count": 1
        }
      }
    ],
    "dialect": "alphafoldserver",
    "version": 1
  },
  {
    "name": "ORF2601_vs_ORF1917_interactome",
    "modelSeeds": [],
    "sequences": [
      {
        "proteinChain": {
          "sequence": "MSKPKIIAIATLVAVLAGYCLSGYLTLLLLRLDTGLYGWDTYYRYFSALGLPQVAPYATKIKIAGVLGFGLPVLVWAIAVVLIVKPKARALHGDARFAGAADLSKHGLFKPSGNGIVVGKFNGKLVRLSGQQFVILAAPTRSGKGVGVVIPNLLEYQESVVVLDIKQENFDLTSGWRASQGHEVFLFNPFAEDRRTHRWNPLTYVSNDPAFRVSDLMSIAAMLYPDGSDDQKFWVSQARNAFMAFALYLFENWDEELSLGFPGGAGAPTLGGIYRLSSGDGTDLKKYLKSLSERRFLSSNAKSAFANLLSQADETFASIMGTLKEPLNAWINPVLDAATSADDFVLTDLRKKKMTIYIGIQPNKLAESRLIINLLFSQIINLNTRELPKSNPELKYQCLLLMDEFTSIGKVDIIATAVAYMAGYNIRLLPIIQSMAQLDATYGKDLSRTIITNHALQILYAPREQQDANDYSEMLGYTTIKKKNVTRGRETTHSVSEERRALMLPQELKAMGNEKEVFLYEGIPHPVKCDKIRYYEDRHFTARLLPKTEVKTLTIRM",
          "count": 1
        }
      },
      {
        "proteinChain": {
          "sequence": "MSAVPDDIAADFIVEAQEILDRLGEQLVSLEQAPEEADQLNAVFRGFHTLKGGAGFLAIKPMVELCHAAEETLGMARSGQAVLQAHHFDAAQQSLDYLQAMLDAMGSGEAVPHAPATLIAQFDAKSAPPAIKAAPQAAAAKPVAAAHGDDAHAPAPKAAGKGAAKTGAEAEQTVRVDTKRLDAIVNLIGELVLSRNRLKTLRTRLRDEELDRAVSTLDIATARLQTAVMRTRMQPVSKVFARFPKVARDVARTLSKEVELELIGAETELDRNLVEALADPLVHLVRNAIDHGIESPALREATGKPRSGHVRLSAQQEGDYVSIEIQDDGAGIDPERLREIARNKGLIDAEAAARLSTDECLHLIFMPGFSTKAEVTDISGRGVGMDVVQSRIRELSGQIQIQSELGRGSRFMIRVPLTLAILPTLLVQAGEAVYALPLARVVEVLHAPQTSLGWFDGRAVLDRRSHTLPLIDLRRWLGVPAEQPPLLTVVLLQAGETRFGLVVDQVRGREEVVIKPLPRALRGLPGYAGATLIGDGRMALILDVDGLRSSDH",
          "count": 1
        }
      }
    ],
    "dialect": "alphafoldserver",
    "version": 1
  },
  {
    "name": "ORF2601_vs_ORF1918_interactome",
    "modelSeeds": [],
    "sequences": [
      {
        "proteinChain": {
          "sequence": "MSKPKIIAIATLVAVLAGYCLSGYLTLLLLRLDTGLYGWDTYYRYFSALGLPQVAPYATKIKIAGVLGFGLPVLVWAIAVVLIVKPKARALHGDARFAGAADLSKHGLFKPSGNGIVVGKFNGKLVRLSGQQFVILAAPTRSGKGVGVVIPNLLEYQESVVVLDIKQENFDLTSGWRASQGHEVFLFNPFAEDRRTHRWNPLTYVSNDPAFRVSDLMSIAAMLYPDGSDDQKFWVSQARNAFMAFALYLFENWDEELSLGFPGGAGAPTLGGIYRLSSGDGTDLKKYLKSLSERRFLSSNAKSAFANLLSQADETFASIMGTLKEPLNAWINPVLDAATSADDFVLTDLRKKKMTIYIGIQPNKLAESRLIINLLFSQIINLNTRELPKSNPELKYQCLLLMDEFTSIGKVDIIATAVAYMAGYNIRLLPIIQSMAQLDATYGKDLSRTIITNHALQILYAPREQQDANDYSEMLGYTTIKKKNVTRGRETTHSVSEERRALMLPQELKAMGNEKEVFLYEGIPHPVKCDKIRYYEDRHFTARLLPKTEVKTLTIRM",
          "count": 1
        }
      },
      {
        "proteinChain": {
          "sequence": "MNATMETDAERAALIERLQNALDALESGDQVAWRREVDHLAALRTRPMMQSLSRLARELGQALGELPTIPEEAGELDDACSRLDHVVEMTEKASHRTLDLVEECRELANQLRNGGLNQDQGALLEKMRHNLTELSLAQSYQDLSGQIIRRVAGIVRRVHEGFGALGLPPKNIEPKKDDGGLAGPAVKGLDRHAVSQDDADDLLSGLGL",
          "count": 1
        }
      }
    ],
    "dialect": "alphafoldserver",
    "version": 1
  },
  {
    "name": "ORF2601_vs_ORF1919_interactome",
    "modelSeeds": [],
    "sequences": [
      {
        "proteinChain": {
          "sequence": "MSKPKIIAIATLVAVLAGYCLSGYLTLLLLRLDTGLYGWDTYYRYFSALGLPQVAPYATKIKIAGVLGFGLPVLVWAIAVVLIVKPKARALHGDARFAGAADLSKHGLFKPSGNGIVVGKFNGKLVRLSGQQFVILAAPTRSGKGVGVVIPNLLEYQESVVVLDIKQENFDLTSGWRASQGHEVFLFNPFAEDRRTHRWNPLTYVSNDPAFRVSDLMSIAAMLYPDGSDDQKFWVSQARNAFMAFALYLFENWDEELSLGFPGGAGAPTLGGIYRLSSGDGTDLKKYLKSLSERRFLSSNAKSAFANLLSQADETFASIMGTLKEPLNAWINPVLDAATSADDFVLTDLRKKKMTIYIGIQPNKLAESRLIINLLFSQIINLNTRELPKSNPELKYQCLLLMDEFTSIGKVDIIATAVAYMAGYNIRLLPIIQSMAQLDATYGKDLSRTIITNHALQILYAPREQQDANDYSEMLGYTTIKKKNVTRGRETTHSVSEERRALMLPQELKAMGNEKEVFLYEGIPHPVKCDKIRYYEDRHFTARLLPKTEVKTLTIRM",
          "count": 1
        }
      },
      {
        "proteinChain": {
          "sequence": "VNKNMRILIVDDFSTMRRIVKNLLGDLGFTNTAEAEDGNSALAALRAGPFDFVVTDWNMPGMTGIDLLRNIRADAKLKHLPVMMVTAEAKREQIIEAAQCGVNGYIIKPFTAQTLEEKLGKVFERLAATA",
          "count": 1
        }
      }
    ],
    "dialect": "alphafoldserver",
    "version": 1
  },
  {
    "name": "ORF2601_vs_ORF1920_interactome",
    "modelSeeds": [],
    "sequences": [
      {
        "proteinChain": {
          "sequence": "MSKPKIIAIATLVAVLAGYCLSGYLTLLLLRLDTGLYGWDTYYRYFSALGLPQVAPYATKIKIAGVLGFGLPVLVWAIAVVLIVKPKARALHGDARFAGAADLSKHGLFKPSGNGIVVGKFNGKLVRLSGQQFVILAAPTRSGKGVGVVIPNLLEYQESVVVLDIKQENFDLTSGWRASQGHEVFLFNPFAEDRRTHRWNPLTYVSNDPAFRVSDLMSIAAMLYPDGSDDQKFWVSQARNAFMAFALYLFENWDEELSLGFPGGAGAPTLGGIYRLSSGDGTDLKKYLKSLSERRFLSSNAKSAFANLLSQADETFASIMGTLKEPLNAWINPVLDAATSADDFVLTDLRKKKMTIYIGIQPNKLAESRLIINLLFSQIINLNTRELPKSNPELKYQCLLLMDEFTSIGKVDIIATAVAYMAGYNIRLLPIIQSMAQLDATYGKDLSRTIITNHALQILYAPREQQDANDYSEMLGYTTIKKKNVTRGRETTHSVSEERRALMLPQELKAMGNEKEVFLYEGIPHPVKCDKIRYYEDRHFTARLLPKTEVKTLTIRM",
          "count": 1
        }
      },
      {
        "proteinChain": {
          "sequence": "MSTATATTASAQYRAVQRNNANDVVTQHADLVRRIAHHLAARLPASVEVDDLIQAGMIGLIEASRSYDSEQGASFETYASIRIRGSMIDEIRRGDWVPRSVHRRARDAAAAVRKIEQNTGRAAAATEVAAAMEMPLPDYLRLMEDAARGQVLSLESRIEDHGELDTTAKGGPNPQQMMERGEFGRELGKAIGQLPEREQLVLSLYYEQELNLKEIGAVLGVSESRVCQIHGQAVVRLRGRLKVFELADAGVEIDD",
          "count": 1
        }
      }
    ],
    "dialect": "alphafoldserver",
    "version": 1
  },
  {
    "name": "ORF2601_vs_ORF1921_interactome",
    "modelSeeds": [],
    "sequences": [
      {
        "proteinChain": {
          "sequence": "MSKPKIIAIATLVAVLAGYCLSGYLTLLLLRLDTGLYGWDTYYRYFSALGLPQVAPYATKIKIAGVLGFGLPVLVWAIAVVLIVKPKARALHGDARFAGAADLSKHGLFKPSGNGIVVGKFNGKLVRLSGQQFVILAAPTRSGKGVGVVIPNLLEYQESVVVLDIKQENFDLTSGWRASQGHEVFLFNPFAEDRRTHRWNPLTYVSNDPAFRVSDLMSIAAMLYPDGSDDQKFWVSQARNAFMAFALYLFENWDEELSLGFPGGAGAPTLGGIYRLSSGDGTDLKKYLKSLSERRFLSSNAKSAFANLLSQADETFASIMGTLKEPLNAWINPVLDAATSADDFVLTDLRKKKMTIYIGIQPNKLAESRLIINLLFSQIINLNTRELPKSNPELKYQCLLLMDEFTSIGKVDIIATAVAYMAGYNIRLLPIIQSMAQLDATYGKDLSRTIITNHALQILYAPREQQDANDYSEMLGYTTIKKKNVTRGRETTHSVSEERRALMLPQELKAMGNEKEVFLYEGIPHPVKCDKIRYYEDRHFTARLLPKTEVKTLTIRM",
          "count": 1
        }
      },
      {
        "proteinChain": {
          "sequence": "MQSREYAKLTNAFPLSATRPEPLGPVRTIAVTGGKGGVGKTNISANLAVALADMGKRTLLLDADLGLANLDVVLGLAPKYTLADLIAGRCTLDEVIIEGPGGVLVVPAASGRRHMAELAPAQHIGLVNVFSELERDLDVMVIDTAAGITDSVLTFCQAAQDTVVVVCDEPASITDAYALIKVLSRERGVDRLQIIANMVRDPNEGRLLYDKLSRVCEKFLGDVSLNYLGHVPQDDWLRLSVQRQQPVIKAYPASPSAQAIAEIARRTSRWQAPTVPRGNVEFFVERIIQRGVAA",
          "count": 1
        }
      }
    ],
    "dialect": "alphafoldserver",
    "version": 1
  },
  {
    "name": "ORF2601_vs_ORF1922_interactome",
    "modelSeeds": [],
    "sequences": [
      {
        "proteinChain": {
          "sequence": "MSKPKIIAIATLVAVLAGYCLSGYLTLLLLRLDTGLYGWDTYYRYFSALGLPQVAPYATKIKIAGVLGFGLPVLVWAIAVVLIVKPKARALHGDARFAGAADLSKHGLFKPSGNGIVVGKFNGKLVRLSGQQFVILAAPTRSGKGVGVVIPNLLEYQESVVVLDIKQENFDLTSGWRASQGHEVFLFNPFAEDRRTHRWNPLTYVSNDPAFRVSDLMSIAAMLYPDGSDDQKFWVSQARNAFMAFALYLFENWDEELSLGFPGGAGAPTLGGIYRLSSGDGTDLKKYLKSLSERRFLSSNAKSAFANLLSQADETFASIMGTLKEPLNAWINPVLDAATSADDFVLTDLRKKKMTIYIGIQPNKLAESRLIINLLFSQIINLNTRELPKSNPELKYQCLLLMDEFTSIGKVDIIATAVAYMAGYNIRLLPIIQSMAQLDATYGKDLSRTIITNHALQILYAPREQQDANDYSEMLGYTTIKKKNVTRGRETTHSVSEERRALMLPQELKAMGNEKEVFLYEGIPHPVKCDKIRYYEDRHFTARLLPKTEVKTLTIRM",
          "count": 1
        }
      },
      {
        "proteinChain": {
          "sequence": "MKIKRFVAPDMRTAFRMVREEHGPDAVILSNRRTAEGIEIVAASNYDEELVQRALETARSDTPASAQHQQAPAQQAPAPQVPAKPAAPVHALLKPSADAEASQRQRVASAADDMIAAMALRQPVSVPRQAPVAAPVRTASIPSPAAQALAHAVAVTAAPRQEHALSAVPEQLFADFLTTAPVQRPAVPATAVQAPAPVAVAMANAPAFAAAGRDDDAFADEADFDLDDALPQILPPAALPPIVVAPPAPPALAAVPVAATPAPQNDEELKQLRGELALMRQMIEREMNRLTDERLRGSPVRAQALELMDDYGFDAGLTRDIALQIPADTELHRGRGLMLGLLSKRLPVAPVDPLERGGVIALVGPTGAGKTTTIAKLAQRFAAQHAPRDVALVTTDTQRVGGREQLHSYGRQLGIAVHEADSAESLLDLLERLRDYKLVLIDTAGMGQRDRALAAQLNWLRAAQQVTSLLVLPANAHFSDLDEVVRRFAHAKPQGVVLTKLDETGRFGSALSVVVDHQMPITWVTDGQRVPDDLHRANAASLVLRLEDLRRAADKPCTPEHNHAVA",
          "count": 1
        }
      }
    ],
    "dialect": "alphafoldserver",
    "version": 1
  },
  {
    "name": "ORF2601_vs_ORF1923_interactome",
    "modelSeeds": [],
    "sequences": [
      {
        "proteinChain": {
          "sequence": "MSKPKIIAIATLVAVLAGYCLSGYLTLLLLRLDTGLYGWDTYYRYFSALGLPQVAPYATKIKIAGVLGFGLPVLVWAIAVVLIVKPKARALHGDARFAGAADLSKHGLFKPSGNGIVVGKFNGKLVRLSGQQFVILAAPTRSGKGVGVVIPNLLEYQESVVVLDIKQENFDLTSGWRASQGHEVFLFNPFAEDRRTHRWNPLTYVSNDPAFRVSDLMSIAAMLYPDGSDDQKFWVSQARNAFMAFALYLFENWDEELSLGFPGGAGAPTLGGIYRLSSGDGTDLKKYLKSLSERRFLSSNAKSAFANLLSQADETFASIMGTLKEPLNAWINPVLDAATSADDFVLTDLRKKKMTIYIGIQPNKLAESRLIINLLFSQIINLNTRELPKSNPELKYQCLLLMDEFTSIGKVDIIATAVAYMAGYNIRLLPIIQSMAQLDATYGKDLSRTIITNHALQILYAPREQQDANDYSEMLGYTTIKKKNVTRGRETTHSVSEERRALMLPQELKAMGNEKEVFLYEGIPHPVKCDKIRYYEDRHFTARLLPKTEVKTLTIRM",
          "count": 1
        }
      },
      {
        "proteinChain": {
          "sequence": "MSARPAPMNARRVMELLRNGLGAPLALMAMLAMLMVPLAAPVLDALFTFNIAISLMVLLAVVYVQRPLEFTIFPIVLLMTTMLRLALNVASSRVILINGQDGHAAAGKVIEAFGQFVIGGNYAVGIVVFAILTIINFVVITKGAGRVSEVTARFILDAMPGKQMAIDADLNAGLLTREEAKARREEVREEADFYGAMDGANKFIRGDAIAAILILFINLIGGMAVGMLQHGMSFMDAASTYTLLSIGDGLVAQLPALLVSSSVALLVTRASRAQDMRGAMVSQVFGQHRALAVAAAILGLVGLVPGMPNVAFLTLGLVLGVIAWKLYKRSLAKPASGDPAADPQAAAAATAAQASAELSWDELRPIDPLGLEVGYRLIPLVDKNQGGELMARIKGVRRKLTQDIGFLVPPVHIRDNLELSANAYRLLVHGVPVATAEIYSDRELALDPGGALGQLDGIPGKDPAFGLDATWIQPHQRAYAESMGYTVVDPATVVATHLSHLIREHAPELLGHEEVQQLLATLAKTAPKMVEDLTPKALPLSVVVRVLQNLLIEKIPVRQLRKIVEALVEHAPHSQDPATLTAAVRTSLGRFIVQEIAGMSAELPVFTLAPQLERVLQESTHGNGVALEPGLAERLHQSLADCVGKQEARNEPAVVLVPGQVRAALARLVRHSVPSLSVLAYSEVPEDKRLKLVGTIS",
          "count": 1
        }
      }
    ],
    "dialect": "alphafoldserver",
    "version": 1
  },
  {
    "name": "ORF2601_vs_ORF1924_interactome",
    "modelSeeds": [],
    "sequences": [
      {
        "proteinChain": {
          "sequence": "MSKPKIIAIATLVAVLAGYCLSGYLTLLLLRLDTGLYGWDTYYRYFSALGLPQVAPYATKIKIAGVLGFGLPVLVWAIAVVLIVKPKARALHGDARFAGAADLSKHGLFKPSGNGIVVGKFNGKLVRLSGQQFVILAAPTRSGKGVGVVIPNLLEYQESVVVLDIKQENFDLTSGWRASQGHEVFLFNPFAEDRRTHRWNPLTYVSNDPAFRVSDLMSIAAMLYPDGSDDQKFWVSQARNAFMAFALYLFENWDEELSLGFPGGAGAPTLGGIYRLSSGDGTDLKKYLKSLSERRFLSSNAKSAFANLLSQADETFASIMGTLKEPLNAWINPVLDAATSADDFVLTDLRKKKMTIYIGIQPNKLAESRLIINLLFSQIINLNTRELPKSNPELKYQCLLLMDEFTSIGKVDIIATAVAYMAGYNIRLLPIIQSMAQLDATYGKDLSRTIITNHALQILYAPREQQDANDYSEMLGYTTIKKKNVTRGRETTHSVSEERRALMLPQELKAMGNEKEVFLYEGIPHPVKCDKIRYYEDRHFTARLLPKTEVKTLTIRM",
          "count": 1
        }
      },
      {
        "proteinChain": {
          "sequence": "MSESEDGGERTELPTEKRLREAREQGNIPQSRELSTAAVFGAGVFALMVLARGIGDGAAVWMKTALSPDPKMRENPMALFGHFGDLLLQLLWVMLPLIGICLAAGLAGPLMMSGLRFSGKAIMPDLTKLNPANGIKRMWGSNSLAELIKSVLRLLFVGLAASFCISRGLHGLRSLVNQPLEQAIGNGLDFTKSLLFYTAGALVLLAAIDAPYQKWNWLRKLKMTREEIKREMKESEGSPEVKGRIRQMQMQMSQRQMMEAVPKADVVLMNPTHYAVALKYEGGKMRAPIVVAKGVDEMAFRIREAGEQHRVAIVTAPPLARALYREAQIGKEIPVRLYSVVAQVLSYVYQLRGWNGGPMPELPSLEVDEFGKGASA",
          "count": 1
        }
      }
    ],
    "dialect": "alphafoldserver",
    "version": 1
  },
  {
    "name": "ORF2601_vs_ORF1925_interactome",
    "modelSeeds": [],
    "sequences": [
      {
        "proteinChain": {
          "sequence": "MSKPKIIAIATLVAVLAGYCLSGYLTLLLLRLDTGLYGWDTYYRYFSALGLPQVAPYATKIKIAGVLGFGLPVLVWAIAVVLIVKPKARALHGDARFAGAADLSKHGLFKPSGNGIVVGKFNGKLVRLSGQQFVILAAPTRSGKGVGVVIPNLLEYQESVVVLDIKQENFDLTSGWRASQGHEVFLFNPFAEDRRTHRWNPLTYVSNDPAFRVSDLMSIAAMLYPDGSDDQKFWVSQARNAFMAFALYLFENWDEELSLGFPGGAGAPTLGGIYRLSSGDGTDLKKYLKSLSERRFLSSNAKSAFANLLSQADETFASIMGTLKEPLNAWINPVLDAATSADDFVLTDLRKKKMTIYIGIQPNKLAESRLIINLLFSQIINLNTRELPKSNPELKYQCLLLMDEFTSIGKVDIIATAVAYMAGYNIRLLPIIQSMAQLDATYGKDLSRTIITNHALQILYAPREQQDANDYSEMLGYTTIKKKNVTRGRETTHSVSEERRALMLPQELKAMGNEKEVFLYEGIPHPVKCDKIRYYEDRHFTARLLPKTEVKTLTIRM",
          "count": 1
        }
      },
      {
        "proteinChain": {
          "sequence": "VVGTYNPGMVMLSLVVAVLASYTALYLAARTTARGGGIAAAWLMGGAIAMGIGIWSMHFVGMLAFRLPIPVGYDLALTCYSMLAAILTSALALWLTSRANLPLLRLGLGALLMGLGIALMHYMGMDALRMVPAIRYDPLLFGLSIAIAIGASGAALWIAFRLRHAGQRSSLRLIAASIMGVAIVGMHYTGMAAARFAPGSVCGAVAETHLPLSWLTAVVVLVTLVLLMLALVISLLSRRFQQRTDVLAQSLAKANAELALATLHDPLTRLPNRILLHEHLVQNIERAQRQGQRFAVMLINLDGFKVINDGYGHALGDRLLVVVAERLNAHRRAHGSLARLGADEFVLVADIADPEDAAALAAHLVQALAVPFLVANHELRLSSSIGIALYPEDAGSEHQLLTHADAAMTHAKHAGRNRYSFFERSMTATTRDRLQLLQELPRALELGQFVLHYQPKYCAEDGRPIGAEALIRWQHPERGLVPPDSFIPLAERSGMIGLLGSWVLRQACRQMRDWRQAGHGDWRVAVNLSALQLASPSLLDEVATTLSEYALAPGQLTLEITETMAMRDAEACLRTLGQLNALGVRIAIDDFGTGYSNLLYLRKLPAHELKIDRSFVQAMDGSAEDIAIVAAVVALAHTMRLQVVAEGVETLAQRNTLERLGCDQLQGYLLGRPMDAERFIATVVAQRDGPRRLAS",
          "count": 1
        }
      }
    ],
    "dialect": "alphafoldserver",
    "version": 1
  },
  {
    "name": "ORF2601_vs_ORF1926_interactome",
    "modelSeeds": [],
    "sequences": [
      {
        "proteinChain": {
          "sequence": "MSKPKIIAIATLVAVLAGYCLSGYLTLLLLRLDTGLYGWDTYYRYFSALGLPQVAPYATKIKIAGVLGFGLPVLVWAIAVVLIVKPKARALHGDARFAGAADLSKHGLFKPSGNGIVVGKFNGKLVRLSGQQFVILAAPTRSGKGVGVVIPNLLEYQESVVVLDIKQENFDLTSGWRASQGHEVFLFNPFAEDRRTHRWNPLTYVSNDPAFRVSDLMSIAAMLYPDGSDDQKFWVSQARNAFMAFALYLFENWDEELSLGFPGGAGAPTLGGIYRLSSGDGTDLKKYLKSLSERRFLSSNAKSAFANLLSQADETFASIMGTLKEPLNAWINPVLDAATSADDFVLTDLRKKKMTIYIGIQPNKLAESRLIINLLFSQIINLNTRELPKSNPELKYQCLLLMDEFTSIGKVDIIATAVAYMAGYNIRLLPIIQSMAQLDATYGKDLSRTIITNHALQILYAPREQQDANDYSEMLGYTTIKKKNVTRGRETTHSVSEERRALMLPQELKAMGNEKEVFLYEGIPHPVKCDKIRYYEDRHFTARLLPKTEVKTLTIRM",
          "count": 1
        }
      },
      {
        "proteinChain": {
          "sequence": "MVLLFALLSLADLAGAQSASIRRYAHDQGLLGLAGTCLLQTRATLLWVCTESGLYRYNGRIFQQVPLDGLRNEPTTSIAETADGRLWVAGFQALFVGDEHGFRKLRPDEAEHLGEQMQLASLPWGTVLANGGTLEILQGRANDRWHSEPLLDTATRVRVPELSKSLSLSVDGDTLWVGCARKLCAIDAQRKVQVFGPEHGVPDDRWYSVLRDHDGGLWVRGAGTVLYRARGTTAFSVRSLPLLDGSTVGRPASLVMDREGRVLVRRNDGLARWENGHWRTFGADNGLPPGSSDAILVDRDGDIWMTVDGEGLVRWAGYEWIENWDASQGMPAAPTWSIARDAQGALLVGNEHGIGRQAEPDERFVPALHSAGIQVVGMQRSQDGSLWTLNSAGILRRTWPDGHSAQIAKLPRTARRLLIDRQGRLWMLSVGGLFVIERPLDGGSLQEVADVPAIAYTDIQQTADGTLWISSSNGLFRLRDGQWSKVKVKVKVNGGTPEPWIAKFHISDSGEVWLAFYRPGLWHGMLLHDGLDLQEISDEALRDVGVYLLRGDSVGRVWVGHARGVEVYDGERWAHLSQSQGLIWDDVSEAAFAEDPDGSVWIGTARGVSHVSDPARLFDERQPSVRIDSVSRGGMPVQRGQLLGWSDKPLHIELSTMEVYDDPTRLTVRYRLLGLHDQWIQSDNLSIDQPPLPSGHFRLQVQVLDRYRRTASPIVDLPFAVAPLWWRSPPAIALYVLIGGGLLIGLWRWRHRHLVARERMLAELVSERTYQLEREKRELENARAALALKASHDALTGLLNRSGILEAMAEELQGCAHGEHPLAVVLIDLDHFKQVNDEHGHLVGDAVLAKVGARLTACLRDSDKVGRYGGEELLLLLPGMSQQSQHRLRAIHEALSLAPYEVGAARPLQVTCSVGVSWFRVGDTAASLLARADEALYRAKRSGRNRIEPEEPESSVA",
          "count": 1
        }
      }
    ],
    "dialect": "alphafoldserver",
    "version": 1
  },
  {
    "name": "ORF2601_vs_ORF1927_interactome",
    "modelSeeds": [],
    "sequences": [
      {
        "proteinChain": {
          "sequence": "MSKPKIIAIATLVAVLAGYCLSGYLTLLLLRLDTGLYGWDTYYRYFSALGLPQVAPYATKIKIAGVLGFGLPVLVWAIAVVLIVKPKARALHGDARFAGAADLSKHGLFKPSGNGIVVGKFNGKLVRLSGQQFVILAAPTRSGKGVGVVIPNLLEYQESVVVLDIKQENFDLTSGWRASQGHEVFLFNPFAEDRRTHRWNPLTYVSNDPAFRVSDLMSIAAMLYPDGSDDQKFWVSQARNAFMAFALYLFENWDEELSLGFPGGAGAPTLGGIYRLSSGDGTDLKKYLKSLSERRFLSSNAKSAFANLLSQADETFASIMGTLKEPLNAWINPVLDAATSADDFVLTDLRKKKMTIYIGIQPNKLAESRLIINLLFSQIINLNTRELPKSNPELKYQCLLLMDEFTSIGKVDIIATAVAYMAGYNIRLLPIIQSMAQLDATYGKDLSRTIITNHALQILYAPREQQDANDYSEMLGYTTIKKKNVTRGRETTHSVSEERRALMLPQELKAMGNEKEVFLYEGIPHPVKCDKIRYYEDRHFTARLLPKTEVKTLTIRM",
          "count": 1
        }
      },
      {
        "proteinChain": {
          "sequence": "MLTVPALLAPMRLQGARLHARSWLLLAAVLICGTSWAQTYSFRDYAQADGLQGMTVNSLLEDRQGVVWVGTELALHRFERERFTPVGKESGLDARYIRALGLDAAGRLWVSSANGLFVREGNDFVQVLRDGKPIRADSGNVVAAYADGVVVVSENSLLRLSPSAAGGWSVHPLPLQLDDGRLLPAGRALLADGTALWASCGQHVCRIDAGGKITLLAENDGVPERQWRAIFRDRLGTLWLRGGGLVLSRAAGEHVFRNRPAPAGTRFDTLSGATTLSEDAQGRLLTRSDRGLVRWEGDHWRYFGQSQGLQISPMVGPLMMQSTGQLWIGTRGLGVQRWLGYGAIEHWDESQGLAEAPTWVSQRLPSGELLVGGDAGSNVLDPRSGRMQPWTLENGQPLLQSISIALSPDDGAAWVARSSGAVARRDPRSGKTTDVLQLDLPINRLMFDTAGTLWITTPRGLYRVQRGTPPRAERETALPAAFVGDIDLDPQGRLWASTREGLFLQAKDGHWQRVQVRGDLPSQDFFLLDFSADGEVWLSLRDTGLWHGRLQADGILTLAAVDDPLVARVMPFILRHDSRGRLWLGSSQGLDVYQNGRWARATRTEGLLWDDMSANAFFEDTDGSVWLGSSRGLTHLLDPMRVFAAAPLRVDILHVRRGSQPLLPQARVAWSRVPLDVELSTPGAEGGPDRVSFRYRVEGHQASWTSTSLSHLTYPLLPPGSYTLEVQAMDAYQRSSSPITRFGFELVPPWWRGVPAIVGYVLLSIAAVIALLRWRTAKLLRRKRELEQLVAKRTAELEQDKRDLEAARAELSLKATHDELTGLLNRAGILAALREMLLHAEHQGRPLAVVLIDLDHFKLVNDQHGHLAGDAVLAGVGRRMDTLMRGDDRIGRYGGEELLALLPGLNLDATHRLDALHRGICGDYPIDGGWLHVTCSVGVAWFQRGETLEQLLARADAALYRAKRSGRNRVDYDHVPLDTLDQV",
          "count": 1
        }
      }
    ],
    "dialect": "alphafoldserver",
    "version": 1
  },
  {
    "name": "ORF2601_vs_ORF1928_interactome",
    "modelSeeds": [],
    "sequences": [
      {
        "proteinChain": {
          "sequence": "MSKPKIIAIATLVAVLAGYCLSGYLTLLLLRLDTGLYGWDTYYRYFSALGLPQVAPYATKIKIAGVLGFGLPVLVWAIAVVLIVKPKARALHGDARFAGAADLSKHGLFKPSGNGIVVGKFNGKLVRLSGQQFVILAAPTRSGKGVGVVIPNLLEYQESVVVLDIKQENFDLTSGWRASQGHEVFLFNPFAEDRRTHRWNPLTYVSNDPAFRVSDLMSIAAMLYPDGSDDQKFWVSQARNAFMAFALYLFENWDEELSLGFPGGAGAPTLGGIYRLSSGDGTDLKKYLKSLSERRFLSSNAKSAFANLLSQADETFASIMGTLKEPLNAWINPVLDAATSADDFVLTDLRKKKMTIYIGIQPNKLAESRLIINLLFSQIINLNTRELPKSNPELKYQCLLLMDEFTSIGKVDIIATAVAYMAGYNIRLLPIIQSMAQLDATYGKDLSRTIITNHALQILYAPREQQDANDYSEMLGYTTIKKKNVTRGRETTHSVSEERRALMLPQELKAMGNEKEVFLYEGIPHPVKCDKIRYYEDRHFTARLLPKTEVKTLTIRM",
          "count": 1
        }
      },
      {
        "proteinChain": {
          "sequence": "MWTMLRTGALLTAMPLIGTRAVPGRVRVMLAGTLAMVLAPILPPVPEWDGFTAQAVLSIARELAVGASMGFMLKLMFEAGALAGELVSQSTGLSFAQMSDPMRGVTSGVIAQWFYIGFGLLFFAANGHLAVIALLVDSYKALPIGTALPDAGAFAEVAPTLFLQILRGGLTLALPMMVAMLAVNLAFGALAKAAPALNPMQLGLPLTVLLGLFLLSSFASEFAPPVQRMFDTAFDAARELTA",
          "count": 1
        }
      }
    ],
    "dialect": "alphafoldserver",
    "version": 1
  },
  {
    "name": "ORF2601_vs_ORF1929_interactome",
    "modelSeeds": [],
    "sequences": [
      {
        "proteinChain": {
          "sequence": "MSKPKIIAIATLVAVLAGYCLSGYLTLLLLRLDTGLYGWDTYYRYFSALGLPQVAPYATKIKIAGVLGFGLPVLVWAIAVVLIVKPKARALHGDARFAGAADLSKHGLFKPSGNGIVVGKFNGKLVRLSGQQFVILAAPTRSGKGVGVVIPNLLEYQESVVVLDIKQENFDLTSGWRASQGHEVFLFNPFAEDRRTHRWNPLTYVSNDPAFRVSDLMSIAAMLYPDGSDDQKFWVSQARNAFMAFALYLFENWDEELSLGFPGGAGAPTLGGIYRLSSGDGTDLKKYLKSLSERRFLSSNAKSAFANLLSQADETFASIMGTLKEPLNAWINPVLDAATSADDFVLTDLRKKKMTIYIGIQPNKLAESRLIINLLFSQIINLNTRELPKSNPELKYQCLLLMDEFTSIGKVDIIATAVAYMAGYNIRLLPIIQSMAQLDATYGKDLSRTIITNHALQILYAPREQQDANDYSEMLGYTTIKKKNVTRGRETTHSVSEERRALMLPQELKAMGNEKEVFLYEGIPHPVKCDKIRYYEDRHFTARLLPKTEVKTLTIRM",
          "count": 1
        }
      },
      {
        "proteinChain": {
          "sequence": "MSPEIALTELRGGLVTVLWIAGPMLLAVLVVGVVIGVVQAATQLNEPTIAFVAKAVALTATLFATGSMLLGHLVEFTIALFQRIPHLIG",
          "count": 1
        }
      }
    ],
    "dialect": "alphafoldserver",
    "version": 1
  },
  {
    "name": "ORF2601_vs_ORF1930_interactome",
    "modelSeeds": [],
    "sequences": [
      {
        "proteinChain": {
          "sequence": "MSKPKIIAIATLVAVLAGYCLSGYLTLLLLRLDTGLYGWDTYYRYFSALGLPQVAPYATKIKIAGVLGFGLPVLVWAIAVVLIVKPKARALHGDARFAGAADLSKHGLFKPSGNGIVVGKFNGKLVRLSGQQFVILAAPTRSGKGVGVVIPNLLEYQESVVVLDIKQENFDLTSGWRASQGHEVFLFNPFAEDRRTHRWNPLTYVSNDPAFRVSDLMSIAAMLYPDGSDDQKFWVSQARNAFMAFALYLFENWDEELSLGFPGGAGAPTLGGIYRLSSGDGTDLKKYLKSLSERRFLSSNAKSAFANLLSQADETFASIMGTLKEPLNAWINPVLDAATSADDFVLTDLRKKKMTIYIGIQPNKLAESRLIINLLFSQIINLNTRELPKSNPELKYQCLLLMDEFTSIGKVDIIATAVAYMAGYNIRLLPIIQSMAQLDATYGKDLSRTIITNHALQILYAPREQQDANDYSEMLGYTTIKKKNVTRGRETTHSVSEERRALMLPQELKAMGNEKEVFLYEGIPHPVKCDKIRYYEDRHFTARLLPKTEVKTLTIRM",
          "count": 1
        }
      },
      {
        "proteinChain": {
          "sequence": "MLSRWNRWGRSVRLVLILLVMSCPLLAAASPAALPAMAQAAAPAATPAAVPAGSNQLPSLPNVSVGRIGDQPVSLPLQTLLLMTAITLLPSMLLVLTAFTRITIVLGLLRQALGTGQTPSNQVLLGLAMFLTALVMMPVWQKMWGAGLQPYLNNQIDFSTAWTLTTQPLRAFMLAQIRETDLMTFAGMAGDGKYAGPDAVPFPVLVASFVTSELKTAFEIGFLIFIPFVIIDLVVASVLMSMGMMMLSPMLISAPFKILLFILVDGWVLVVGTLAASFNAS",
          "count": 1
        }
      }
    ],
    "dialect": "alphafoldserver",
    "version": 1
  },
  {
    "name": "ORF2601_vs_ORF1931_interactome",
    "modelSeeds": [],
    "sequences": [
      {
        "proteinChain": {
          "sequence": "MSKPKIIAIATLVAVLAGYCLSGYLTLLLLRLDTGLYGWDTYYRYFSALGLPQVAPYATKIKIAGVLGFGLPVLVWAIAVVLIVKPKARALHGDARFAGAADLSKHGLFKPSGNGIVVGKFNGKLVRLSGQQFVILAAPTRSGKGVGVVIPNLLEYQESVVVLDIKQENFDLTSGWRASQGHEVFLFNPFAEDRRTHRWNPLTYVSNDPAFRVSDLMSIAAMLYPDGSDDQKFWVSQARNAFMAFALYLFENWDEELSLGFPGGAGAPTLGGIYRLSSGDGTDLKKYLKSLSERRFLSSNAKSAFANLLSQADETFASIMGTLKEPLNAWINPVLDAATSADDFVLTDLRKKKMTIYIGIQPNKLAESRLIINLLFSQIINLNTRELPKSNPELKYQCLLLMDEFTSIGKVDIIATAVAYMAGYNIRLLPIIQSMAQLDATYGKDLSRTIITNHALQILYAPREQQDANDYSEMLGYTTIKKKNVTRGRETTHSVSEERRALMLPQELKAMGNEKEVFLYEGIPHPVKCDKIRYYEDRHFTARLLPKTEVKTLTIRM",
          "count": 1
        }
      },
      {
        "proteinChain": {
          "sequence": "VIGLLAAAAPVAAKATQVGAQAPSSPSLFGAVFALLLVLALIVGLGWLLKRMPGSGFRSTEGLRVVTSLAVGAKERVVVVEVNGQQLLLGVTAGGISTLHTLPEPLPTAPAPTLPAFKQLPNFAQLLAQKLRKDP",
          "count": 1
        }
      }
    ],
    "dialect": "alphafoldserver",
    "version": 1
  },
  {
    "name": "ORF2601_vs_ORF1932_interactome",
    "modelSeeds": [],
    "sequences": [
      {
        "proteinChain": {
          "sequence": "MSKPKIIAIATLVAVLAGYCLSGYLTLLLLRLDTGLYGWDTYYRYFSALGLPQVAPYATKIKIAGVLGFGLPVLVWAIAVVLIVKPKARALHGDARFAGAADLSKHGLFKPSGNGIVVGKFNGKLVRLSGQQFVILAAPTRSGKGVGVVIPNLLEYQESVVVLDIKQENFDLTSGWRASQGHEVFLFNPFAEDRRTHRWNPLTYVSNDPAFRVSDLMSIAAMLYPDGSDDQKFWVSQARNAFMAFALYLFENWDEELSLGFPGGAGAPTLGGIYRLSSGDGTDLKKYLKSLSERRFLSSNAKSAFANLLSQADETFASIMGTLKEPLNAWINPVLDAATSADDFVLTDLRKKKMTIYIGIQPNKLAESRLIINLLFSQIINLNTRELPKSNPELKYQCLLLMDEFTSIGKVDIIATAVAYMAGYNIRLLPIIQSMAQLDATYGKDLSRTIITNHALQILYAPREQQDANDYSEMLGYTTIKKKNVTRGRETTHSVSEERRALMLPQELKAMGNEKEVFLYEGIPHPVKCDKIRYYEDRHFTARLLPKTEVKTLTIRM",
          "count": 1
        }
      },
      {
        "proteinChain": {
          "sequence": "MINSDTLDASPATFDSLQAEQDQNAADLNLDVILDVPVTLSLEVGRARIPIRNLLQLNQGSVVELERGAGEPLDVYVNGTLIAHGEVVVINDRFGIRLTDVVSPSERIRRLR",
          "count": 1
        }
      }
    ],
    "dialect": "alphafoldserver",
    "version": 1
  },
  {
    "name": "ORF2601_vs_ORF1933_interactome",
    "modelSeeds": [],
    "sequences": [
      {
        "proteinChain": {
          "sequence": "MSKPKIIAIATLVAVLAGYCLSGYLTLLLLRLDTGLYGWDTYYRYFSALGLPQVAPYATKIKIAGVLGFGLPVLVWAIAVVLIVKPKARALHGDARFAGAADLSKHGLFKPSGNGIVVGKFNGKLVRLSGQQFVILAAPTRSGKGVGVVIPNLLEYQESVVVLDIKQENFDLTSGWRASQGHEVFLFNPFAEDRRTHRWNPLTYVSNDPAFRVSDLMSIAAMLYPDGSDDQKFWVSQARNAFMAFALYLFENWDEELSLGFPGGAGAPTLGGIYRLSSGDGTDLKKYLKSLSERRFLSSNAKSAFANLLSQADETFASIMGTLKEPLNAWINPVLDAATSADDFVLTDLRKKKMTIYIGIQPNKLAESRLIINLLFSQIINLNTRELPKSNPELKYQCLLLMDEFTSIGKVDIIATAVAYMAGYNIRLLPIIQSMAQLDATYGKDLSRTIITNHALQILYAPREQQDANDYSEMLGYTTIKKKNVTRGRETTHSVSEERRALMLPQELKAMGNEKEVFLYEGIPHPVKCDKIRYYEDRHFTARLLPKTEVKTLTIRM",
          "count": 1
        }
      },
      {
        "proteinChain": {
          "sequence": "MSVSDLLSQDEIDALLHGVDSGAVNTEPEPLPGEARQYDLSSQDRIIRGRMPTLEMVNERFARLWRIGLFNLIRRSADLSVRGIDLVKFNEYMHSLYVPTNLNLIRFKPLRGTGLIVFEPTLVFTVVDNFFGGDGRFHTRIEGREFTATEMRVIQLMLKQTFADLKEAWAPVMDVDFEYINSEINPHFANIVTPREYVVVCRFHVELEGGGGEIHITLPYSMLEPIRELLDAGIQSDRNDRDDSWNVMLREQLDTAEVTLSSVLASKRMSLRQLTGLKVGDILPIDLPAQVPLCVEDIPLFTGEFGVSNGNNAVKITAVRPPGVQAPRAVPSQDSSK",
          "count": 1
        }
      }
    ],
    "dialect": "alphafoldserver",
    "version": 1
  },
  {
    "name": "ORF2601_vs_ORF1934_interactome",
    "modelSeeds": [],
    "sequences": [
      {
        "proteinChain": {
          "sequence": "MSKPKIIAIATLVAVLAGYCLSGYLTLLLLRLDTGLYGWDTYYRYFSALGLPQVAPYATKIKIAGVLGFGLPVLVWAIAVVLIVKPKARALHGDARFAGAADLSKHGLFKPSGNGIVVGKFNGKLVRLSGQQFVILAAPTRSGKGVGVVIPNLLEYQESVVVLDIKQENFDLTSGWRASQGHEVFLFNPFAEDRRTHRWNPLTYVSNDPAFRVSDLMSIAAMLYPDGSDDQKFWVSQARNAFMAFALYLFENWDEELSLGFPGGAGAPTLGGIYRLSSGDGTDLKKYLKSLSERRFLSSNAKSAFANLLSQADETFASIMGTLKEPLNAWINPVLDAATSADDFVLTDLRKKKMTIYIGIQPNKLAESRLIINLLFSQIINLNTRELPKSNPELKYQCLLLMDEFTSIGKVDIIATAVAYMAGYNIRLLPIIQSMAQLDATYGKDLSRTIITNHALQILYAPREQQDANDYSEMLGYTTIKKKNVTRGRETTHSVSEERRALMLPQELKAMGNEKEVFLYEGIPHPVKCDKIRYYEDRHFTARLLPKTEVKTLTIRM",
          "count": 1
        }
      },
      {
        "proteinChain": {
          "sequence": "VAAAEKPKKTDDKDDKGEKKKGGKKPILLIAIGVVVLAAAGGGAWFFLGHKGEEKGGKHDAPKVAEVPKPAQYFPMDPAIVVNLADPGDGPQYLQVEVQLVTRDPEELKLITENAPAIRAHLLMLLSQVKATDVADLAGKQKLQKSALAEAQKVMTSETGKKCVEELLFTSFVTQ",
          "count": 1
        }
      }
    ],
    "dialect": "alphafoldserver",
    "version": 1
  },
  {
    "name": "ORF2601_vs_ORF1935_interactome",
    "modelSeeds": [],
    "sequences": [
      {
        "proteinChain": {
          "sequence": "MSKPKIIAIATLVAVLAGYCLSGYLTLLLLRLDTGLYGWDTYYRYFSALGLPQVAPYATKIKIAGVLGFGLPVLVWAIAVVLIVKPKARALHGDARFAGAADLSKHGLFKPSGNGIVVGKFNGKLVRLSGQQFVILAAPTRSGKGVGVVIPNLLEYQESVVVLDIKQENFDLTSGWRASQGHEVFLFNPFAEDRRTHRWNPLTYVSNDPAFRVSDLMSIAAMLYPDGSDDQKFWVSQARNAFMAFALYLFENWDEELSLGFPGGAGAPTLGGIYRLSSGDGTDLKKYLKSLSERRFLSSNAKSAFANLLSQADETFASIMGTLKEPLNAWINPVLDAATSADDFVLTDLRKKKMTIYIGIQPNKLAESRLIINLLFSQIINLNTRELPKSNPELKYQCLLLMDEFTSIGKVDIIATAVAYMAGYNIRLLPIIQSMAQLDATYGKDLSRTIITNHALQILYAPREQQDANDYSEMLGYTTIKKKNVTRGRETTHSVSEERRALMLPQELKAMGNEKEVFLYEGIPHPVKCDKIRYYEDRHFTARLLPKTEVKTLTIRM",
          "count": 1
        }
      },
      {
        "proteinChain": {
          "sequence": "MNPLSAFAAGLGALAGTGKKSSYSDPSSEPDAGQDQFARMLNPANTPNQAPPQAPERVPAKQSAPKPNQSDKNRSDEDTRDDAAGDATARPRAQDGDAKQAKPSTAKDAATTDKSTAATATKTGKPAKATATSEDAPAETATATDAGWPPAGLGGFGMGLLAQALPGGDVLAAAAAALTASMAGANGATATATALPTDATAAATANAGTALPALGALVPTAVAGAKPTSTTAVSGDAQTAALMSMAAKALEPAADDSAAPATPDAPAFVLPTTTAPALTRLQEAAPIFSASPTPTPDLGSDNFDDAIGARMSWLADQKIGHAHIKVTPNEMGPVEVRLHLEGDKVNASFTAANADTRQALEQSLPRLREMLGQNGFQLGQADVGQQQQNSAGNRNGGNDNGNGLTLDDAPPVGIPSVVLRQRGLLDAYA",
          "count": 1
        }
      }
    ],
    "dialect": "alphafoldserver",
    "version": 1
  },
  {
    "name": "ORF2601_vs_ORF1936_interactome",
    "modelSeeds": [],
    "sequences": [
      {
        "proteinChain": {
          "sequence": "MSKPKIIAIATLVAVLAGYCLSGYLTLLLLRLDTGLYGWDTYYRYFSALGLPQVAPYATKIKIAGVLGFGLPVLVWAIAVVLIVKPKARALHGDARFAGAADLSKHGLFKPSGNGIVVGKFNGKLVRLSGQQFVILAAPTRSGKGVGVVIPNLLEYQESVVVLDIKQENFDLTSGWRASQGHEVFLFNPFAEDRRTHRWNPLTYVSNDPAFRVSDLMSIAAMLYPDGSDDQKFWVSQARNAFMAFALYLFENWDEELSLGFPGGAGAPTLGGIYRLSSGDGTDLKKYLKSLSERRFLSSNAKSAFANLLSQADETFASIMGTLKEPLNAWINPVLDAATSADDFVLTDLRKKKMTIYIGIQPNKLAESRLIINLLFSQIINLNTRELPKSNPELKYQCLLLMDEFTSIGKVDIIATAVAYMAGYNIRLLPIIQSMAQLDATYGKDLSRTIITNHALQILYAPREQQDANDYSEMLGYTTIKKKNVTRGRETTHSVSEERRALMLPQELKAMGNEKEVFLYEGIPHPVKCDKIRYYEDRHFTARLLPKTEVKTLTIRM",
          "count": 1
        }
      },
      {
        "proteinChain": {
          "sequence": "MMQSKRIDPLLRRAQEQEDKVARDLAERQRVLETHQSRLEELRRYAEEYANSQMAGTSAVALSNRRAFLDRLDSAVLQQAQTVQSNIAKVEAERTRLLLASREKQVLEQLAASYRAQENKVIERRDQREMDDLGARRSRLARSQDTHGESA",
          "count": 1
        }
      }
    ],
    "dialect": "alphafoldserver",
    "version": 1
  },
  {
    "name": "ORF2601_vs_ORF1937_interactome",
    "modelSeeds": [],
    "sequences": [
      {
        "proteinChain": {
          "sequence": "MSKPKIIAIATLVAVLAGYCLSGYLTLLLLRLDTGLYGWDTYYRYFSALGLPQVAPYATKIKIAGVLGFGLPVLVWAIAVVLIVKPKARALHGDARFAGAADLSKHGLFKPSGNGIVVGKFNGKLVRLSGQQFVILAAPTRSGKGVGVVIPNLLEYQESVVVLDIKQENFDLTSGWRASQGHEVFLFNPFAEDRRTHRWNPLTYVSNDPAFRVSDLMSIAAMLYPDGSDDQKFWVSQARNAFMAFALYLFENWDEELSLGFPGGAGAPTLGGIYRLSSGDGTDLKKYLKSLSERRFLSSNAKSAFANLLSQADETFASIMGTLKEPLNAWINPVLDAATSADDFVLTDLRKKKMTIYIGIQPNKLAESRLIINLLFSQIINLNTRELPKSNPELKYQCLLLMDEFTSIGKVDIIATAVAYMAGYNIRLLPIIQSMAQLDATYGKDLSRTIITNHALQILYAPREQQDANDYSEMLGYTTIKKKNVTRGRETTHSVSEERRALMLPQELKAMGNEKEVFLYEGIPHPVKCDKIRYYEDRHFTARLLPKTEVKTLTIRM",
          "count": 1
        }
      },
      {
        "proteinChain": {
          "sequence": "VSALFGATPADWLDARNLRLATRLGTLGLEPTAGRTLIREGILRRAVGLTLEATGCEAPMGATCKVEVDGGWVDAEVVGFAGERTYLIPSAELHGLLPNARVVPSRRRGGVEVGEGLLGRVIDSDGTPLDGKGPIRAEGSIGMAGVSINPLAREPITTSLDVGVRAINAMLPIGRGQRVGLFAGSGVGKSTLLGMMTRFTSADVIVVGLIGERGREVRDFVETTLGEEGLRRAVVVAAPADRPPLARLHGAYRATAIAEWFRDQGLNVLLLMDSLTRFAQAQREIGLSVGEPPTTRGYPPSVFAKLPALVERAGNGAKGRGSITAFYTVLTEGDDPQDPIADAARAILDGHILLSRRVADSGLYPAIDLESSVSRVVQDIADDTWRLRIRKLKRLLSAYTANRDLIAIGAYQRGSDPATDEALARWPEIVEFLGQDVHKASLLSDSLSALQQLVEPEN",
          "count": 1
        }
      }
    ],
    "dialect": "alphafoldserver",
    "version": 1
  },
  {
    "name": "ORF2601_vs_ORF1938_interactome",
    "modelSeeds": [],
    "sequences": [
      {
        "proteinChain": {
          "sequence": "MSKPKIIAIATLVAVLAGYCLSGYLTLLLLRLDTGLYGWDTYYRYFSALGLPQVAPYATKIKIAGVLGFGLPVLVWAIAVVLIVKPKARALHGDARFAGAADLSKHGLFKPSGNGIVVGKFNGKLVRLSGQQFVILAAPTRSGKGVGVVIPNLLEYQESVVVLDIKQENFDLTSGWRASQGHEVFLFNPFAEDRRTHRWNPLTYVSNDPAFRVSDLMSIAAMLYPDGSDDQKFWVSQARNAFMAFALYLFENWDEELSLGFPGGAGAPTLGGIYRLSSGDGTDLKKYLKSLSERRFLSSNAKSAFANLLSQADETFASIMGTLKEPLNAWINPVLDAATSADDFVLTDLRKKKMTIYIGIQPNKLAESRLIINLLFSQIINLNTRELPKSNPELKYQCLLLMDEFTSIGKVDIIATAVAYMAGYNIRLLPIIQSMAQLDATYGKDLSRTIITNHALQILYAPREQQDANDYSEMLGYTTIKKKNVTRGRETTHSVSEERRALMLPQELKAMGNEKEVFLYEGIPHPVKCDKIRYYEDRHFTARLLPKTEVKTLTIRM",
          "count": 1
        }
      },
      {
        "proteinChain": {
          "sequence": "MNEVVTRWLAPDLQLAPALPEPDYEEPAMLEPVLRPPTLEEIQAIEDAAQHEGFARGHAEGFAQGQSEVRRLTAQIDGILDNFTRPLARLENEVVGALGELAVRIAGQLVGRAYQADPQLLADLVGEAVDAVGGAGREVEVRLHPDDITALLPHLAPSSTTRVAPDMSLSRGDLRVHAESVRIDGTLDARLRAALETVMRKSGAGL",
          "count": 1
        }
      }
    ],
    "dialect": "alphafoldserver",
    "version": 1
  },
  {
    "name": "ORF2601_vs_ORF1939_interactome",
    "modelSeeds": [],
    "sequences": [
      {
        "proteinChain": {
          "sequence": "MSKPKIIAIATLVAVLAGYCLSGYLTLLLLRLDTGLYGWDTYYRYFSALGLPQVAPYATKIKIAGVLGFGLPVLVWAIAVVLIVKPKARALHGDARFAGAADLSKHGLFKPSGNGIVVGKFNGKLVRLSGQQFVILAAPTRSGKGVGVVIPNLLEYQESVVVLDIKQENFDLTSGWRASQGHEVFLFNPFAEDRRTHRWNPLTYVSNDPAFRVSDLMSIAAMLYPDGSDDQKFWVSQARNAFMAFALYLFENWDEELSLGFPGGAGAPTLGGIYRLSSGDGTDLKKYLKSLSERRFLSSNAKSAFANLLSQADETFASIMGTLKEPLNAWINPVLDAATSADDFVLTDLRKKKMTIYIGIQPNKLAESRLIINLLFSQIINLNTRELPKSNPELKYQCLLLMDEFTSIGKVDIIATAVAYMAGYNIRLLPIIQSMAQLDATYGKDLSRTIITNHALQILYAPREQQDANDYSEMLGYTTIKKKNVTRGRETTHSVSEERRALMLPQELKAMGNEKEVFLYEGIPHPVKCDKIRYYEDRHFTARLLPKTEVKTLTIRM",
          "count": 1
        }
      },
      {
        "proteinChain": {
          "sequence": "MTGVQRAAVLLLSLGESDAAEVLKHMDPKEVQKIGIAMATMTGISRDQVEKVMDEFNGELAGKTSLGVGADDYIRNVLIQALGADKAGGLIDRILLGRNTTGLDTLKWMDPRAVADLVRNEHPQIIAIVMAHLDSDQAAEALKLLPERTRADVLLRIATLDGIPPNALSELNDIMERQFAGNQNLKSSNVGGIKVAANILNFLDTGADQGVLGEIGKIDADLAGKIQDLMFVFDNLVDLDDRGLQTLLREVSGERLGLALRGADVKVREKITRNMSQRAAEILLEDMEARGPVRLADVEAAQKEILTIVRRLADEGAISLGGAGAEAMV",
          "count": 1
        }
      }
    ],
    "dialect": "alphafoldserver",
    "version": 1
  },
  {
    "name": "ORF2601_vs_ORF1940_interactome",
    "modelSeeds": [],
    "sequences": [
      {
        "proteinChain": {
          "sequence": "MSKPKIIAIATLVAVLAGYCLSGYLTLLLLRLDTGLYGWDTYYRYFSALGLPQVAPYATKIKIAGVLGFGLPVLVWAIAVVLIVKPKARALHGDARFAGAADLSKHGLFKPSGNGIVVGKFNGKLVRLSGQQFVILAAPTRSGKGVGVVIPNLLEYQESVVVLDIKQENFDLTSGWRASQGHEVFLFNPFAEDRRTHRWNPLTYVSNDPAFRVSDLMSIAAMLYPDGSDDQKFWVSQARNAFMAFALYLFENWDEELSLGFPGGAGAPTLGGIYRLSSGDGTDLKKYLKSLSERRFLSSNAKSAFANLLSQADETFASIMGTLKEPLNAWINPVLDAATSADDFVLTDLRKKKMTIYIGIQPNKLAESRLIINLLFSQIINLNTRELPKSNPELKYQCLLLMDEFTSIGKVDIIATAVAYMAGYNIRLLPIIQSMAQLDATYGKDLSRTIITNHALQILYAPREQQDANDYSEMLGYTTIKKKNVTRGRETTHSVSEERRALMLPQELKAMGNEKEVFLYEGIPHPVKCDKIRYYEDRHFTARLLPKTEVKTLTIRM",
          "count": 1
        }
      },
      {
        "proteinChain": {
          "sequence": "MALAISKENMNQNAEKAGQWFDRVRSLQITRKLTMMAMIALAVAAGLAVFFWSQKPGYQSLYTGLDEKGNAEAADLLRTAQIPYKIDQGTGAISVPQDRLYDARLKLAGSGLTGKETGGGFELMEKDPGFGVSQFVENARYQHALETELSRTIGTLRPVREARVHLAIPKPSAFTRQRDVASASVVLELRGGQGLERNQVDAIVNLVASSIPDMTPERVTVVDQSGRMLSIADPNSDAAQHAAQFEQVRRQESSYNQRIRELLEPMTGPGRVNPETSVDMDFSVVEEARELYNGEPAKLRSEQVSDTSTSATGPQGPPGATSNSPGQPPAPAVAGAPGTPAAANGQAAAPATPTESSKSATRNYELDRTLQHTRQPAGRIKRVSVAVLLDNVPRPGAKGKMVEQPLTAAELTRIEGLVKQAVGFDAARGDTVSVMNAPFVREAVAGEEGPKWWEDPRVQNGLRLLVGAVVVLALLFGVVRPTLRQLTGVTAVKDKQGKAGKDGTPQSADVRMVDDDDDLMPRLEEDTAQIGQDKKTPIALPDAYEERMRLAREAVKADSKRVAQVVKGWVASEA",
          "count": 1
        }
      }
    ],
    "dialect": "alphafoldserver",
    "version": 1
  },
  {
    "name": "ORF2601_vs_ORF1941_interactome",
    "modelSeeds": [],
    "sequences": [
      {
        "proteinChain": {
          "sequence": "MSKPKIIAIATLVAVLAGYCLSGYLTLLLLRLDTGLYGWDTYYRYFSALGLPQVAPYATKIKIAGVLGFGLPVLVWAIAVVLIVKPKARALHGDARFAGAADLSKHGLFKPSGNGIVVGKFNGKLVRLSGQQFVILAAPTRSGKGVGVVIPNLLEYQESVVVLDIKQENFDLTSGWRASQGHEVFLFNPFAEDRRTHRWNPLTYVSNDPAFRVSDLMSIAAMLYPDGSDDQKFWVSQARNAFMAFALYLFENWDEELSLGFPGGAGAPTLGGIYRLSSGDGTDLKKYLKSLSERRFLSSNAKSAFANLLSQADETFASIMGTLKEPLNAWINPVLDAATSADDFVLTDLRKKKMTIYIGIQPNKLAESRLIINLLFSQIINLNTRELPKSNPELKYQCLLLMDEFTSIGKVDIIATAVAYMAGYNIRLLPIIQSMAQLDATYGKDLSRTIITNHALQILYAPREQQDANDYSEMLGYTTIKKKNVTRGRETTHSVSEERRALMLPQELKAMGNEKEVFLYEGIPHPVKCDKIRYYEDRHFTARLLPKTEVKTLTIRM",
          "count": 1
        }
      },
      {
        "proteinChain": {
          "sequence": "MSDSVTSILSQIRSYQTQMGQGSMGAVGDAARGNQIQGLAGTQGTPATQAPSFSETLRGAIGGVNEAQQKAGALSKAFEMGDPKADLARVMVASQQSQVAFRATVEVRNRLVQAYQDVMNMPL",
          "count": 1
        }
      }
    ],
    "dialect": "alphafoldserver",
    "version": 1
  },
  {
    "name": "ORF2601_vs_ORF1942_interactome",
    "modelSeeds": [],
    "sequences": [
      {
        "proteinChain": {
          "sequence": "MSKPKIIAIATLVAVLAGYCLSGYLTLLLLRLDTGLYGWDTYYRYFSALGLPQVAPYATKIKIAGVLGFGLPVLVWAIAVVLIVKPKARALHGDARFAGAADLSKHGLFKPSGNGIVVGKFNGKLVRLSGQQFVILAAPTRSGKGVGVVIPNLLEYQESVVVLDIKQENFDLTSGWRASQGHEVFLFNPFAEDRRTHRWNPLTYVSNDPAFRVSDLMSIAAMLYPDGSDDQKFWVSQARNAFMAFALYLFENWDEELSLGFPGGAGAPTLGGIYRLSSGDGTDLKKYLKSLSERRFLSSNAKSAFANLLSQADETFASIMGTLKEPLNAWINPVLDAATSADDFVLTDLRKKKMTIYIGIQPNKLAESRLIINLLFSQIINLNTRELPKSNPELKYQCLLLMDEFTSIGKVDIIATAVAYMAGYNIRLLPIIQSMAQLDATYGKDLSRTIITNHALQILYAPREQQDANDYSEMLGYTTIKKKNVTRGRETTHSVSEERRALMLPQELKAMGNEKEVFLYEGIPHPVKCDKIRYYEDRHFTARLLPKTEVKTLTIRM",
          "count": 1
        }
      },
      {
        "proteinChain": {
          "sequence": "MHQPEDRSANYALVSVVMPAYKLRYLDEALRSVVLQSYPRLELIVCDDSADALIEQCVAGHSLKCPFPISYFRNPVRLGELGSKIKGIGLAQGEYIKFLHDDDVLQSDCIAQLVEAIERNPGTAMASSRRVRIDDDGQPLPDILATCFPFADDVLIDGPELVSFLADHTINFIGEPSCVLARRADLLALGNDLMALNGKAIHWVGDLAIYVKLLRHGNLAMLASPLTQFRVSSAQFSQGGRDQPGIGDQGHEDLRQGIRQLGWRRESGDNRQVRVAPLSPHKARVFKPVDLVNALMQSAGMAERVSPTTWLGVRHPSTVQRALIQARLRAHSGGPRIAVLLIDRHGDAAAVAATRDSLEAVACYQQHRTWVVSSSPQQVAAHGERGVLIEAHGLAATLNRVIAAQDAIDWVLLVAAGTLFTASGLMMLALEMLALPDDCQAVYADEVMALDNGQLGLALRPALYLDMLLSAPATLSRHWAFRHRALLADGGFPTGPGAAFELDYQLGLIERYGLACIRHIAEPILIASATPQHDDEDERRAIARHLAERGYVDAVVHSAGPGRHAVDYRHAQQPLVSIMVLVDGRLLQVQRCLESILAKTSYPHYEVLLLDRGTTEPDLHGWLSGIENLGMQQIRVLRFAAEPPREAVCNAAVEHACGEVVLWLAAGAAVMKADWLEQLLNHALRPEIGAVAGKLLRGDGTVHHAGLLLGLGAPAARAFEGAAFDESGYLQRLQLDQNYSALSGECLMLPRQLFVDAGGFDLEPALAQWSDVDLCLRLQQAGYLNVFAARAQLLIDPFDTTPATSLDEEAMYARWLPMMANDPAYNPGFSLDPGAGFALADPRASWRPLQSWRPLPSVIALPADIEGCGHYRVIQPLRALREAGMAEGVLFNGYLEISELARQDPDVVILQRQVGEARLDAMRRMKSLSRAFKVYELDDYLPNLPLKNAHREHMPKDILKTVRRGLSMVDRFVVSTPALAEAFAGLHSDIRVAENRLPPHWWEHLPARGERQGGKPRVGWAGGASHTGDLELIADVVRELADEVEWVFMGMYPFALRQHIHHFQPGVPIDRYPAALAALDLDLALAPVEQNLFNECKSNLRLLEYGACGYPVIASDVRCYQGSLPVTLVKNRYRDWIGAIREHLADPDASAAKGAALREAVHRDWMLSGSHLDTWRAAWLPG",
          "count": 1
        }
      }
    ],
    "dialect": "alphafoldserver",
    "version": 1
  },
  {
    "name": "ORF2601_vs_ORF1943_interactome",
    "modelSeeds": [],
    "sequences": [
      {
        "proteinChain": {
          "sequence": "MSKPKIIAIATLVAVLAGYCLSGYLTLLLLRLDTGLYGWDTYYRYFSALGLPQVAPYATKIKIAGVLGFGLPVLVWAIAVVLIVKPKARALHGDARFAGAADLSKHGLFKPSGNGIVVGKFNGKLVRLSGQQFVILAAPTRSGKGVGVVIPNLLEYQESVVVLDIKQENFDLTSGWRASQGHEVFLFNPFAEDRRTHRWNPLTYVSNDPAFRVSDLMSIAAMLYPDGSDDQKFWVSQARNAFMAFALYLFENWDEELSLGFPGGAGAPTLGGIYRLSSGDGTDLKKYLKSLSERRFLSSNAKSAFANLLSQADETFASIMGTLKEPLNAWINPVLDAATSADDFVLTDLRKKKMTIYIGIQPNKLAESRLIINLLFSQIINLNTRELPKSNPELKYQCLLLMDEFTSIGKVDIIATAVAYMAGYNIRLLPIIQSMAQLDATYGKDLSRTIITNHALQILYAPREQQDANDYSEMLGYTTIKKKNVTRGRETTHSVSEERRALMLPQELKAMGNEKEVFLYEGIPHPVKCDKIRYYEDRHFTARLLPKTEVKTLTIRM",
          "count": 1
        }
      },
      {
        "proteinChain": {
          "sequence": "MTFMNSRNEQLRQRILRIAEQERPALEDVIARLPAIANRPVFLVAPESHVGMVHGPRVVADLHHVVAAIDDQSIHLDHIHGAPRWSSQEFLAKAGQYADAIAIDFSCSPRGRAFANDLCASADIEQLSVAPSVDPPIPGFEQRPLFLLQPRSGLGNIYGPQIVQRSSHVIAAIDDEPSDSDTVHGVPRWSSRQFIEQAAQHSQALAIDFSYSPGESGLARKLCEQAGIERVGACLAVAHCGLPAVYEPAQVYRQRTLLRLDEFLRIADRLDDDLSVFTLYSNLLFRLTYDSSLLLDCWATPINEYFSEYADTSTFQLGQREHFCDGGAFQGPIVHKFLEASRHCYESITAFEPDRINFQKLESIASALPLPPHNFKALKKAISNEQTTLRFEETGTVSSHVSPDGGISVATTRLDDELEKLTLLKLDIEGFEARALEGASHLIRTQLPRMAICVYHYAQDLLDIVEQLDKLVEGYHFRLRQHSPGHYYDLVLYASPVAGAAPPPWAE",
          "count": 1
        }
      }
    ],
    "dialect": "alphafoldserver",
    "version": 1
  },
  {
    "name": "ORF2601_vs_ORF1944_interactome",
    "modelSeeds": [],
    "sequences": [
      {
        "proteinChain": {
          "sequence": "MSKPKIIAIATLVAVLAGYCLSGYLTLLLLRLDTGLYGWDTYYRYFSALGLPQVAPYATKIKIAGVLGFGLPVLVWAIAVVLIVKPKARALHGDARFAGAADLSKHGLFKPSGNGIVVGKFNGKLVRLSGQQFVILAAPTRSGKGVGVVIPNLLEYQESVVVLDIKQENFDLTSGWRASQGHEVFLFNPFAEDRRTHRWNPLTYVSNDPAFRVSDLMSIAAMLYPDGSDDQKFWVSQARNAFMAFALYLFENWDEELSLGFPGGAGAPTLGGIYRLSSGDGTDLKKYLKSLSERRFLSSNAKSAFANLLSQADETFASIMGTLKEPLNAWINPVLDAATSADDFVLTDLRKKKMTIYIGIQPNKLAESRLIINLLFSQIINLNTRELPKSNPELKYQCLLLMDEFTSIGKVDIIATAVAYMAGYNIRLLPIIQSMAQLDATYGKDLSRTIITNHALQILYAPREQQDANDYSEMLGYTTIKKKNVTRGRETTHSVSEERRALMLPQELKAMGNEKEVFLYEGIPHPVKCDKIRYYEDRHFTARLLPKTEVKTLTIRM",
          "count": 1
        }
      },
      {
        "proteinChain": {
          "sequence": "MKSRWIIGRSEYLDLAFHAWKQARQDETVIRIEVPQDSEHEFDLGVLDGLNPTDGAMFVAFDERFGNFKRVELMQAAMERGFKLESYIHSSAAIGTDVVIGLNTFVGAHAVVGHGCKIDYNTVIHAGAHLGTACRIKSSCWIENGVQIGAGVEIGGNSILRTGAIVRGGIKVGRSCELGWPRVYCEDVPAKTYFDARYHNPIHTFGT",
          "count": 1
        }
      }
    ],
    "dialect": "alphafoldserver",
    "version": 1
  },
  {
    "name": "ORF2601_vs_ORF1945_interactome",
    "modelSeeds": [],
    "sequences": [
      {
        "proteinChain": {
          "sequence": "MSKPKIIAIATLVAVLAGYCLSGYLTLLLLRLDTGLYGWDTYYRYFSALGLPQVAPYATKIKIAGVLGFGLPVLVWAIAVVLIVKPKARALHGDARFAGAADLSKHGLFKPSGNGIVVGKFNGKLVRLSGQQFVILAAPTRSGKGVGVVIPNLLEYQESVVVLDIKQENFDLTSGWRASQGHEVFLFNPFAEDRRTHRWNPLTYVSNDPAFRVSDLMSIAAMLYPDGSDDQKFWVSQARNAFMAFALYLFENWDEELSLGFPGGAGAPTLGGIYRLSSGDGTDLKKYLKSLSERRFLSSNAKSAFANLLSQADETFASIMGTLKEPLNAWINPVLDAATSADDFVLTDLRKKKMTIYIGIQPNKLAESRLIINLLFSQIINLNTRELPKSNPELKYQCLLLMDEFTSIGKVDIIATAVAYMAGYNIRLLPIIQSMAQLDATYGKDLSRTIITNHALQILYAPREQQDANDYSEMLGYTTIKKKNVTRGRETTHSVSEERRALMLPQELKAMGNEKEVFLYEGIPHPVKCDKIRYYEDRHFTARLLPKTEVKTLTIRM",
          "count": 1
        }
      },
      {
        "proteinChain": {
          "sequence": "MRSRMHPGYYLSTDIFAREQRKIFRKVWLFAGLKTLLPDNNCFITRSLAGIPVLIQNFQGRLRAFENVCLHRSALLQTAPVGKRSLVCPYHAWKYDADGRVENIPECDAVYGFGEEERRGLQLREFALHEVGNLVFVNLDPDPMPIQDQFSPDFIALLESSSNAYDTEVMVTTWHGRYNWKLAYENLRDANHPRFVHPKTLAKNVSFVPQVDEEQAKESMKALQDSSPAALRHEMRRFSFGGPEAPIPNLQHFGWHDKVERWGEQNAYFNWLAFPNMHIASSNGGYSFTLEHHIPVAPDRTDLEIYWFSARKKQPYVSSNQVLLAQMHGSRVVVGEDVDIMERVQAALHTDAPLPTQGAYESMNRLVERWYTLLMETEHEI",
          "count": 1
        }
      }
    ],
    "dialect": "alphafoldserver",
    "version": 1
  },
  {
    "name": "ORF2601_vs_ORF1946_interactome",
    "modelSeeds": [],
    "sequences": [
      {
        "proteinChain": {
          "sequence": "MSKPKIIAIATLVAVLAGYCLSGYLTLLLLRLDTGLYGWDTYYRYFSALGLPQVAPYATKIKIAGVLGFGLPVLVWAIAVVLIVKPKARALHGDARFAGAADLSKHGLFKPSGNGIVVGKFNGKLVRLSGQQFVILAAPTRSGKGVGVVIPNLLEYQESVVVLDIKQENFDLTSGWRASQGHEVFLFNPFAEDRRTHRWNPLTYVSNDPAFRVSDLMSIAAMLYPDGSDDQKFWVSQARNAFMAFALYLFENWDEELSLGFPGGAGAPTLGGIYRLSSGDGTDLKKYLKSLSERRFLSSNAKSAFANLLSQADETFASIMGTLKEPLNAWINPVLDAATSADDFVLTDLRKKKMTIYIGIQPNKLAESRLIINLLFSQIINLNTRELPKSNPELKYQCLLLMDEFTSIGKVDIIATAVAYMAGYNIRLLPIIQSMAQLDATYGKDLSRTIITNHALQILYAPREQQDANDYSEMLGYTTIKKKNVTRGRETTHSVSEERRALMLPQELKAMGNEKEVFLYEGIPHPVKCDKIRYYEDRHFTARLLPKTEVKTLTIRM",
          "count": 1
        }
      },
      {
        "proteinChain": {
          "sequence": "MIHPVLIVGAGGWGREVLAQMQGDPACGTQWYPVGFLDTRPQILDGLDCDLTIVGSPLAYQPQDEERFVCAIGDPHARQRYAQPLLEQGAQFIPILTGAFLSPRVHIGQGCFLCHRVQLSPNVWLDDFVNVQANTMLGHDVHVGDYAHIGAMAFVGGGARIGKHAIVHPHATILPGIHIGDAAVVGAGSVVVKDVPAGASVFGNPARVIYHKDS",
          "count": 1
        }
      }
    ],
    "dialect": "alphafoldserver",
    "version": 1
  },
  {
    "name": "ORF2601_vs_ORF1947_interactome",
    "modelSeeds": [],
    "sequences": [
      {
        "proteinChain": {
          "sequence": "MSKPKIIAIATLVAVLAGYCLSGYLTLLLLRLDTGLYGWDTYYRYFSALGLPQVAPYATKIKIAGVLGFGLPVLVWAIAVVLIVKPKARALHGDARFAGAADLSKHGLFKPSGNGIVVGKFNGKLVRLSGQQFVILAAPTRSGKGVGVVIPNLLEYQESVVVLDIKQENFDLTSGWRASQGHEVFLFNPFAEDRRTHRWNPLTYVSNDPAFRVSDLMSIAAMLYPDGSDDQKFWVSQARNAFMAFALYLFENWDEELSLGFPGGAGAPTLGGIYRLSSGDGTDLKKYLKSLSERRFLSSNAKSAFANLLSQADETFASIMGTLKEPLNAWINPVLDAATSADDFVLTDLRKKKMTIYIGIQPNKLAESRLIINLLFSQIINLNTRELPKSNPELKYQCLLLMDEFTSIGKVDIIATAVAYMAGYNIRLLPIIQSMAQLDATYGKDLSRTIITNHALQILYAPREQQDANDYSEMLGYTTIKKKNVTRGRETTHSVSEERRALMLPQELKAMGNEKEVFLYEGIPHPVKCDKIRYYEDRHFTARLLPKTEVKTLTIRM",
          "count": 1
        }
      },
      {
        "proteinChain": {
          "sequence": "MNTPAHSAFSLNGKTILVTGASSGLGRQIAIACAQRGARIVLAGRDKDRLAQTQAQLQGTGHVSVLGDLTGTADREALAAAAGATLHGLVHCAGMQKHCPIRQLTEAAMTEMYTVNFLAPVMLTQRLLHANAIASQGSIVFMLSTAAHLGTRGVGPYSAMKAGLIGIIKCLALEQAKRRIRVNGISPSAVATPMWGADQLDAQKARHPLGLGEPQDVANAAIYLLADASRWVTGTSLVMDGGSIL",
          "count": 1
        }
      }
    ],
    "dialect": "alphafoldserver",
    "version": 1
  },
  {
    "name": "ORF2601_vs_ORF1948_interactome",
    "modelSeeds": [],
    "sequences": [
      {
        "proteinChain": {
          "sequence": "MSKPKIIAIATLVAVLAGYCLSGYLTLLLLRLDTGLYGWDTYYRYFSALGLPQVAPYATKIKIAGVLGFGLPVLVWAIAVVLIVKPKARALHGDARFAGAADLSKHGLFKPSGNGIVVGKFNGKLVRLSGQQFVILAAPTRSGKGVGVVIPNLLEYQESVVVLDIKQENFDLTSGWRASQGHEVFLFNPFAEDRRTHRWNPLTYVSNDPAFRVSDLMSIAAMLYPDGSDDQKFWVSQARNAFMAFALYLFENWDEELSLGFPGGAGAPTLGGIYRLSSGDGTDLKKYLKSLSERRFLSSNAKSAFANLLSQADETFASIMGTLKEPLNAWINPVLDAATSADDFVLTDLRKKKMTIYIGIQPNKLAESRLIINLLFSQIINLNTRELPKSNPELKYQCLLLMDEFTSIGKVDIIATAVAYMAGYNIRLLPIIQSMAQLDATYGKDLSRTIITNHALQILYAPREQQDANDYSEMLGYTTIKKKNVTRGRETTHSVSEERRALMLPQELKAMGNEKEVFLYEGIPHPVKCDKIRYYEDRHFTARLLPKTEVKTLTIRM",
          "count": 1
        }
      },
      {
        "proteinChain": {
          "sequence": "VSIPPDPFSLAGKRILVTGASSGIGRQIAISCAELGAQVAISGRDRARLASTLEALAGEGHVTIAADLDRQEDIDHLVAHVGVLDGMAHAAGISRLVPLRLVNRAHLDDMFSSNTFAPMLLTRGLLAKKRIAAQGSLVFVASVASHIGPMASSAYAASKSALLGMVRSLAQEVAKNGIRANCIAPGYVRTPLLDGLQGSGGNMEGLFELTPLGMGEPEDVAYAVAFLLADASRWITRNYFVVDGGLTVPMDIYA",
          "count": 1
        }
      }
    ],
    "dialect": "alphafoldserver",
    "version": 1
  },
  {
    "name": "ORF2601_vs_ORF1949_interactome",
    "modelSeeds": [],
    "sequences": [
      {
        "proteinChain": {
          "sequence": "MSKPKIIAIATLVAVLAGYCLSGYLTLLLLRLDTGLYGWDTYYRYFSALGLPQVAPYATKIKIAGVLGFGLPVLVWAIAVVLIVKPKARALHGDARFAGAADLSKHGLFKPSGNGIVVGKFNGKLVRLSGQQFVILAAPTRSGKGVGVVIPNLLEYQESVVVLDIKQENFDLTSGWRASQGHEVFLFNPFAEDRRTHRWNPLTYVSNDPAFRVSDLMSIAAMLYPDGSDDQKFWVSQARNAFMAFALYLFENWDEELSLGFPGGAGAPTLGGIYRLSSGDGTDLKKYLKSLSERRFLSSNAKSAFANLLSQADETFASIMGTLKEPLNAWINPVLDAATSADDFVLTDLRKKKMTIYIGIQPNKLAESRLIINLLFSQIINLNTRELPKSNPELKYQCLLLMDEFTSIGKVDIIATAVAYMAGYNIRLLPIIQSMAQLDATYGKDLSRTIITNHALQILYAPREQQDANDYSEMLGYTTIKKKNVTRGRETTHSVSEERRALMLPQELKAMGNEKEVFLYEGIPHPVKCDKIRYYEDRHFTARLLPKTEVKTLTIRM",
          "count": 1
        }
      },
      {
        "proteinChain": {
          "sequence": "MPTSTLHNVRFAGMATCVPKRVVSNLTDCRPQIRTERERLVRNIGIETRRMASEWQCFSDLAFDATEVLLERLQWKREEIDALIVVTQSPDYPIPATAIILQDRLGLSHATVAFDVNLGCSAYPFGINLLGSMIAAGGVKKGLLLVGDRSANLEDPIFSDSGTATALEFSADAPPMYFDLNSDGSGYKAIILPVGGQREPVAIQHLMPFREEPNGPWRRGTDLILDGVAVLSFSTQRIPPAVQKLLDYTGASKDEIDYFVFHQANRMINETIRKKLGLPVEKVPSTLRDFGNSSGASLPVTMTARINKELESGSKRVLLCGFGIGLSWGSCLLDIEGAVFPDLIES",
          "count": 1
        }
      }
    ],
    "dialect": "alphafoldserver",
    "version": 1
  },
  {
    "name": "ORF2601_vs_ORF1950_interactome",
    "modelSeeds": [],
    "sequences": [
      {
        "proteinChain": {
          "sequence": "MSKPKIIAIATLVAVLAGYCLSGYLTLLLLRLDTGLYGWDTYYRYFSALGLPQVAPYATKIKIAGVLGFGLPVLVWAIAVVLIVKPKARALHGDARFAGAADLSKHGLFKPSGNGIVVGKFNGKLVRLSGQQFVILAAPTRSGKGVGVVIPNLLEYQESVVVLDIKQENFDLTSGWRASQGHEVFLFNPFAEDRRTHRWNPLTYVSNDPAFRVSDLMSIAAMLYPDGSDDQKFWVSQARNAFMAFALYLFENWDEELSLGFPGGAGAPTLGGIYRLSSGDGTDLKKYLKSLSERRFLSSNAKSAFANLLSQADETFASIMGTLKEPLNAWINPVLDAATSADDFVLTDLRKKKMTIYIGIQPNKLAESRLIINLLFSQIINLNTRELPKSNPELKYQCLLLMDEFTSIGKVDIIATAVAYMAGYNIRLLPIIQSMAQLDATYGKDLSRTIITNHALQILYAPREQQDANDYSEMLGYTTIKKKNVTRGRETTHSVSEERRALMLPQELKAMGNEKEVFLYEGIPHPVKCDKIRYYEDRHFTARLLPKTEVKTLTIRM",
          "count": 1
        }
      },
      {
        "proteinChain": {
          "sequence": "MTQATFIENFLSATDFQEPVEVTMDTALADLPEWDSLAALGVIVMFDMEYGKTITGEDLNAAITVGDLYKLTEA",
          "count": 1
        }
      }
    ],
    "dialect": "alphafoldserver",
    "version": 1
  },
  {
    "name": "ORF2601_vs_ORF1951_interactome",
    "modelSeeds": [],
    "sequences": [
      {
        "proteinChain": {
          "sequence": "MSKPKIIAIATLVAVLAGYCLSGYLTLLLLRLDTGLYGWDTYYRYFSALGLPQVAPYATKIKIAGVLGFGLPVLVWAIAVVLIVKPKARALHGDARFAGAADLSKHGLFKPSGNGIVVGKFNGKLVRLSGQQFVILAAPTRSGKGVGVVIPNLLEYQESVVVLDIKQENFDLTSGWRASQGHEVFLFNPFAEDRRTHRWNPLTYVSNDPAFRVSDLMSIAAMLYPDGSDDQKFWVSQARNAFMAFALYLFENWDEELSLGFPGGAGAPTLGGIYRLSSGDGTDLKKYLKSLSERRFLSSNAKSAFANLLSQADETFASIMGTLKEPLNAWINPVLDAATSADDFVLTDLRKKKMTIYIGIQPNKLAESRLIINLLFSQIINLNTRELPKSNPELKYQCLLLMDEFTSIGKVDIIATAVAYMAGYNIRLLPIIQSMAQLDATYGKDLSRTIITNHALQILYAPREQQDANDYSEMLGYTTIKKKNVTRGRETTHSVSEERRALMLPQELKAMGNEKEVFLYEGIPHPVKCDKIRYYEDRHFTARLLPKTEVKTLTIRM",
          "count": 1
        }
      },
      {
        "proteinChain": {
          "sequence": "MPIPVTSPLLPPLEEFLPYLERIWTSRIVSNGGEMHHALERALCEYLGVPHLALLTNGTTALITALQALRITGEVITTPYSFVATAHSLLWKSITPVFVDIDPVTLNMDPSKIEAAITPQTTAIMPVHCYGTACDTTAITRIADIYNLKVIYDAAHAFGVRDDGGSILRHGDLSVLSFHATKVFNTFEGGAIVCPDERSYQRIGHLKNFGFVDETTVVAPGINGKMNEISAAFGLLQLQHIDDAIAQRSAIDAQYRQRLSDVRGIRCVARPSHSRPNYAYFPVLVQDDYPLSRDALYQLMREHGILVRRYFYPLISDFPMYRALPSSAPAWLPVARSVAAQVLCLPIFPGLSRDQVDTIADLIAGQQAT",
          "count": 1
        }
      }
    ],
    "dialect": "alphafoldserver",
    "version": 1
  },
  {
    "name": "ORF2601_vs_ORF1952_interactome",
    "modelSeeds": [],
    "sequences": [
      {
        "proteinChain": {
          "sequence": "MSKPKIIAIATLVAVLAGYCLSGYLTLLLLRLDTGLYGWDTYYRYFSALGLPQVAPYATKIKIAGVLGFGLPVLVWAIAVVLIVKPKARALHGDARFAGAADLSKHGLFKPSGNGIVVGKFNGKLVRLSGQQFVILAAPTRSGKGVGVVIPNLLEYQESVVVLDIKQENFDLTSGWRASQGHEVFLFNPFAEDRRTHRWNPLTYVSNDPAFRVSDLMSIAAMLYPDGSDDQKFWVSQARNAFMAFALYLFENWDEELSLGFPGGAGAPTLGGIYRLSSGDGTDLKKYLKSLSERRFLSSNAKSAFANLLSQADETFASIMGTLKEPLNAWINPVLDAATSADDFVLTDLRKKKMTIYIGIQPNKLAESRLIINLLFSQIINLNTRELPKSNPELKYQCLLLMDEFTSIGKVDIIATAVAYMAGYNIRLLPIIQSMAQLDATYGKDLSRTIITNHALQILYAPREQQDANDYSEMLGYTTIKKKNVTRGRETTHSVSEERRALMLPQELKAMGNEKEVFLYEGIPHPVKCDKIRYYEDRHFTARLLPKTEVKTLTIRM",
          "count": 1
        }
      },
      {
        "proteinChain": {
          "sequence": "MSESRILLIDSDAVRAERTVSLLEFMDFNPRWVTDGADINPGRHRHDEWMAVMVGSAQDAAQADKFFDWLADAKLPPPVLLMEGSPSAFAQTHGLHEANVWALDTPLRHAQLEALLRRASLKRLDAEHQAGVQQDSGPTGNSEAVTRLRRLIDQVAAFDTTVLVLGESGTGKEVVARAIHQHSPRRDGPFVAINCGAIPPDLLESELFGHEKGAFTGALTTRKGRFEMAEGGTLLLDEIGDMSLPMQVKLLRVLQERSFERVGGGQTIRCNVRVIAATHRNLESRISDGQFREDLFYRLNVFPIEMPALRERVDDLAMLVQTIAGQLARTGRGEVRFADEALQALRSYDWPGNVRELTNLVERLAVLHPGGLVRVQDLPARYRGDFASAIPVELPPEPELVAAPVEVSALPSNVVTLQPKTADAEPAATSSLPDDGIDLRGHMANIELALINEALERTQGVVAHAAQLLGLRRTTLVEKLRKYGIDREQTELAN",
          "count": 1
        }
      }
    ],
    "dialect": "alphafoldserver",
    "version": 1
  },
  {
    "name": "ORF2601_vs_ORF1953_interactome",
    "modelSeeds": [],
    "sequences": [
      {
        "proteinChain": {
          "sequence": "MSKPKIIAIATLVAVLAGYCLSGYLTLLLLRLDTGLYGWDTYYRYFSALGLPQVAPYATKIKIAGVLGFGLPVLVWAIAVVLIVKPKARALHGDARFAGAADLSKHGLFKPSGNGIVVGKFNGKLVRLSGQQFVILAAPTRSGKGVGVVIPNLLEYQESVVVLDIKQENFDLTSGWRASQGHEVFLFNPFAEDRRTHRWNPLTYVSNDPAFRVSDLMSIAAMLYPDGSDDQKFWVSQARNAFMAFALYLFENWDEELSLGFPGGAGAPTLGGIYRLSSGDGTDLKKYLKSLSERRFLSSNAKSAFANLLSQADETFASIMGTLKEPLNAWINPVLDAATSADDFVLTDLRKKKMTIYIGIQPNKLAESRLIINLLFSQIINLNTRELPKSNPELKYQCLLLMDEFTSIGKVDIIATAVAYMAGYNIRLLPIIQSMAQLDATYGKDLSRTIITNHALQILYAPREQQDANDYSEMLGYTTIKKKNVTRGRETTHSVSEERRALMLPQELKAMGNEKEVFLYEGIPHPVKCDKIRYYEDRHFTARLLPKTEVKTLTIRM",
          "count": 1
        }
      },
      {
        "proteinChain": {
          "sequence": "MSKLTVLLVDDHEGFINAAMRHFRKVDWLNIVGSAANGLEAIERSESLRPNVVLMDLAMPEMGGLQATRLIKTQDDPPYIVIASHFDDAEHREHALRAGADNFVSKLSYIQEVMPILEGLTEGARNE",
          "count": 1
        }
      }
    ],
    "dialect": "alphafoldserver",
    "version": 1
  },
  {
    "name": "ORF2601_vs_ORF1954_interactome",
    "modelSeeds": [],
    "sequences": [
      {
        "proteinChain": {
          "sequence": "MSKPKIIAIATLVAVLAGYCLSGYLTLLLLRLDTGLYGWDTYYRYFSALGLPQVAPYATKIKIAGVLGFGLPVLVWAIAVVLIVKPKARALHGDARFAGAADLSKHGLFKPSGNGIVVGKFNGKLVRLSGQQFVILAAPTRSGKGVGVVIPNLLEYQESVVVLDIKQENFDLTSGWRASQGHEVFLFNPFAEDRRTHRWNPLTYVSNDPAFRVSDLMSIAAMLYPDGSDDQKFWVSQARNAFMAFALYLFENWDEELSLGFPGGAGAPTLGGIYRLSSGDGTDLKKYLKSLSERRFLSSNAKSAFANLLSQADETFASIMGTLKEPLNAWINPVLDAATSADDFVLTDLRKKKMTIYIGIQPNKLAESRLIINLLFSQIINLNTRELPKSNPELKYQCLLLMDEFTSIGKVDIIATAVAYMAGYNIRLLPIIQSMAQLDATYGKDLSRTIITNHALQILYAPREQQDANDYSEMLGYTTIKKKNVTRGRETTHSVSEERRALMLPQELKAMGNEKEVFLYEGIPHPVKCDKIRYYEDRHFTARLLPKTEVKTLTIRM",
          "count": 1
        }
      },
      {
        "proteinChain": {
          "sequence": "MKTTISAQLGQQLHLTPQLLQSIRLLQLDGMQLELEIRRALETNPLLELEELADNGDETATNNDGASDIAAFDELPESTMWDVQGSSWNDGDDDRMQRVAAGESTDPHVRILRELALDLDEAALGAAAFWLEQTDDAGYLTEALSTLQQLGATRLGMTAQAVEAIRQRLLHGDPAGLAACDLRECLQAQLSALPGRVPARHLAARILDGDLELLAAHDYTVLARAHDAEVDDAREAVRLILSLQPRPGDDLLQESNASVIPDVLAWHADDSWRVALNPATTHRVSINPVHERALADAGEAAQPLRDMLQEARWLTRGLSMRYETLLRATRAIVERQAAFLARGEEAMAPLTLKEIADEIGMHESTISRITTGKYIQTPRGTFELKHFFAVRLEGASVSGQAVKAMVRRLIESEPAGRPLADEAIAGLLSRQGVNIARRTVAKYREQLDIAPARERRRTTKPLLARAG",
          "count": 1
        }
      }
    ],
    "dialect": "alphafoldserver",
    "version": 1
  },
  {
    "name": "ORF2601_vs_ORF1955_interactome",
    "modelSeeds": [],
    "sequences": [
      {
        "proteinChain": {
          "sequence": "MSKPKIIAIATLVAVLAGYCLSGYLTLLLLRLDTGLYGWDTYYRYFSALGLPQVAPYATKIKIAGVLGFGLPVLVWAIAVVLIVKPKARALHGDARFAGAADLSKHGLFKPSGNGIVVGKFNGKLVRLSGQQFVILAAPTRSGKGVGVVIPNLLEYQESVVVLDIKQENFDLTSGWRASQGHEVFLFNPFAEDRRTHRWNPLTYVSNDPAFRVSDLMSIAAMLYPDGSDDQKFWVSQARNAFMAFALYLFENWDEELSLGFPGGAGAPTLGGIYRLSSGDGTDLKKYLKSLSERRFLSSNAKSAFANLLSQADETFASIMGTLKEPLNAWINPVLDAATSADDFVLTDLRKKKMTIYIGIQPNKLAESRLIINLLFSQIINLNTRELPKSNPELKYQCLLLMDEFTSIGKVDIIATAVAYMAGYNIRLLPIIQSMAQLDATYGKDLSRTIITNHALQILYAPREQQDANDYSEMLGYTTIKKKNVTRGRETTHSVSEERRALMLPQELKAMGNEKEVFLYEGIPHPVKCDKIRYYEDRHFTARLLPKTEVKTLTIRM",
          "count": 1
        }
      },
      {
        "proteinChain": {
          "sequence": "VRVIIVDDHTLVRAGLSRLLQTFAGIDVVGEASNAQQALDMTSLHRPDLVLMDLSLPGRSGLDAMTDVLRAAPRTHVVMMSMHDDPVHVRDALDRGAVGFVVKDAAPLELELALRAAAAGQVFLSPQISSKMIAPMLGREKPVGIAALSPRQREILREIGRGQSNKEIAADLGISVKTVETHRARMMESLGCRRANDLVLLAAKHHNELV",
          "count": 1
        }
      }
    ],
    "dialect": "alphafoldserver",
    "version": 1
  },
  {
    "name": "ORF2601_vs_ORF1956_interactome",
    "modelSeeds": [],
    "sequences": [
      {
        "proteinChain": {
          "sequence": "MSKPKIIAIATLVAVLAGYCLSGYLTLLLLRLDTGLYGWDTYYRYFSALGLPQVAPYATKIKIAGVLGFGLPVLVWAIAVVLIVKPKARALHGDARFAGAADLSKHGLFKPSGNGIVVGKFNGKLVRLSGQQFVILAAPTRSGKGVGVVIPNLLEYQESVVVLDIKQENFDLTSGWRASQGHEVFLFNPFAEDRRTHRWNPLTYVSNDPAFRVSDLMSIAAMLYPDGSDDQKFWVSQARNAFMAFALYLFENWDEELSLGFPGGAGAPTLGGIYRLSSGDGTDLKKYLKSLSERRFLSSNAKSAFANLLSQADETFASIMGTLKEPLNAWINPVLDAATSADDFVLTDLRKKKMTIYIGIQPNKLAESRLIINLLFSQIINLNTRELPKSNPELKYQCLLLMDEFTSIGKVDIIATAVAYMAGYNIRLLPIIQSMAQLDATYGKDLSRTIITNHALQILYAPREQQDANDYSEMLGYTTIKKKNVTRGRETTHSVSEERRALMLPQELKAMGNEKEVFLYEGIPHPVKCDKIRYYEDRHFTARLLPKTEVKTLTIRM",
          "count": 1
        }
      },
      {
        "proteinChain": {
          "sequence": "MSALGTLAPSADAELFADTLSCQLQLPAGFRAGSDAGAQSAAETLLRSLGQVEDLRSEETGEDRGELPLLVQRMDAKLDLMLALIGRLVRQGDSGLSQGMVHWSVRGIRLSCATSHPPGTTGSVCLQPSDWLPELVQLPATVLANASDGHDVWLWLRFAPLAPGLQDALERHLFRLHRRQIADARRQR",
          "count": 1
        }
      }
    ],
    "dialect": "alphafoldserver",
    "version": 1
  },
  {
    "name": "ORF2601_vs_ORF1957_interactome",
    "modelSeeds": [],
    "sequences": [
      {
        "proteinChain": {
          "sequence": "MSKPKIIAIATLVAVLAGYCLSGYLTLLLLRLDTGLYGWDTYYRYFSALGLPQVAPYATKIKIAGVLGFGLPVLVWAIAVVLIVKPKARALHGDARFAGAADLSKHGLFKPSGNGIVVGKFNGKLVRLSGQQFVILAAPTRSGKGVGVVIPNLLEYQESVVVLDIKQENFDLTSGWRASQGHEVFLFNPFAEDRRTHRWNPLTYVSNDPAFRVSDLMSIAAMLYPDGSDDQKFWVSQARNAFMAFALYLFENWDEELSLGFPGGAGAPTLGGIYRLSSGDGTDLKKYLKSLSERRFLSSNAKSAFANLLSQADETFASIMGTLKEPLNAWINPVLDAATSADDFVLTDLRKKKMTIYIGIQPNKLAESRLIINLLFSQIINLNTRELPKSNPELKYQCLLLMDEFTSIGKVDIIATAVAYMAGYNIRLLPIIQSMAQLDATYGKDLSRTIITNHALQILYAPREQQDANDYSEMLGYTTIKKKNVTRGRETTHSVSEERRALMLPQELKAMGNEKEVFLYEGIPHPVKCDKIRYYEDRHFTARLLPKTEVKTLTIRM",
          "count": 1
        }
      },
      {
        "proteinChain": {
          "sequence": "MHSVQSLQAEIADLRLAMAQEEFEAMPQMLDNHDLHLREYAQQVDIQQDRDALQALLAMHQDLMRMMRERQRKLLELIRAQRTSSSASRAYARVGRI",
          "count": 1
        }
      }
    ],
    "dialect": "alphafoldserver",
    "version": 1
  },
  {
    "name": "ORF2601_vs_ORF1958_interactome",
    "modelSeeds": [],
    "sequences": [
      {
        "proteinChain": {
          "sequence": "MSKPKIIAIATLVAVLAGYCLSGYLTLLLLRLDTGLYGWDTYYRYFSALGLPQVAPYATKIKIAGVLGFGLPVLVWAIAVVLIVKPKARALHGDARFAGAADLSKHGLFKPSGNGIVVGKFNGKLVRLSGQQFVILAAPTRSGKGVGVVIPNLLEYQESVVVLDIKQENFDLTSGWRASQGHEVFLFNPFAEDRRTHRWNPLTYVSNDPAFRVSDLMSIAAMLYPDGSDDQKFWVSQARNAFMAFALYLFENWDEELSLGFPGGAGAPTLGGIYRLSSGDGTDLKKYLKSLSERRFLSSNAKSAFANLLSQADETFASIMGTLKEPLNAWINPVLDAATSADDFVLTDLRKKKMTIYIGIQPNKLAESRLIINLLFSQIINLNTRELPKSNPELKYQCLLLMDEFTSIGKVDIIATAVAYMAGYNIRLLPIIQSMAQLDATYGKDLSRTIITNHALQILYAPREQQDANDYSEMLGYTTIKKKNVTRGRETTHSVSEERRALMLPQELKAMGNEKEVFLYEGIPHPVKCDKIRYYEDRHFTARLLPKTEVKTLTIRM",
          "count": 1
        }
      },
      {
        "proteinChain": {
          "sequence": "MYGSNRQYAEQYRKVGVSTSVTEADPHKLVSLLFAGACQRIRLAQACLAQGDQARKGKAIGEACAIVGHLNGSLDHEAGGEIAGNLSALYDYVMQRLTAANLHNDETALTEALGLLSEIDSAWNSIPLEQRGLTAVS",
          "count": 1
        }
      }
    ],
    "dialect": "alphafoldserver",
    "version": 1
  },
  {
    "name": "ORF2601_vs_ORF1959_interactome",
    "modelSeeds": [],
    "sequences": [
      {
        "proteinChain": {
          "sequence": "MSKPKIIAIATLVAVLAGYCLSGYLTLLLLRLDTGLYGWDTYYRYFSALGLPQVAPYATKIKIAGVLGFGLPVLVWAIAVVLIVKPKARALHGDARFAGAADLSKHGLFKPSGNGIVVGKFNGKLVRLSGQQFVILAAPTRSGKGVGVVIPNLLEYQESVVVLDIKQENFDLTSGWRASQGHEVFLFNPFAEDRRTHRWNPLTYVSNDPAFRVSDLMSIAAMLYPDGSDDQKFWVSQARNAFMAFALYLFENWDEELSLGFPGGAGAPTLGGIYRLSSGDGTDLKKYLKSLSERRFLSSNAKSAFANLLSQADETFASIMGTLKEPLNAWINPVLDAATSADDFVLTDLRKKKMTIYIGIQPNKLAESRLIINLLFSQIINLNTRELPKSNPELKYQCLLLMDEFTSIGKVDIIATAVAYMAGYNIRLLPIIQSMAQLDATYGKDLSRTIITNHALQILYAPREQQDANDYSEMLGYTTIKKKNVTRGRETTHSVSEERRALMLPQELKAMGNEKEVFLYEGIPHPVKCDKIRYYEDRHFTARLLPKTEVKTLTIRM",
          "count": 1
        }
      },
      {
        "proteinChain": {
          "sequence": "MASVISTSGSGLDIPTVVSTLVSRQKDPEQARINKAGTAATTQLSAISQIKSSMTTLKSALDKVISSADTNAYKATVPTDAGFTATTTSSAVPGNYSVEVVSLATSQKLASGAFTADATVGSGTLTIGYGDQSVTVDISGTDKLTDIAAAINKAAGGKGVTASVVTANDGQHLVFNAVDSGTKGALTISASDPSLSSLSYGPGVTGGLNQTVAAADALVRVDGFERTSSSNTVSDLVPGVVLTLTKAAEGTKFNLGVAADTSGLKGNLTAFAAAYNTANTLLAKSSSYDATTKTASALTGDSLVRNLQQQLRGQVSGNVNELKALGLTIDKDGVMSFDGAKFDTAIASDGGAAAEVFGKDSKFSGTLSKVLDSNVNVTNGTLTLRSDSLNKTIKGYESELDDLDARMEKLSDRYTAQFTAMETMITQLQSSTSSLSSLLTS",
          "count": 1
        }
      }
    ],
    "dialect": "alphafoldserver",
    "version": 1
  },
  {
    "name": "ORF2601_vs_ORF1960_interactome",
    "modelSeeds": [],
    "sequences": [
      {
        "proteinChain": {
          "sequence": "MSKPKIIAIATLVAVLAGYCLSGYLTLLLLRLDTGLYGWDTYYRYFSALGLPQVAPYATKIKIAGVLGFGLPVLVWAIAVVLIVKPKARALHGDARFAGAADLSKHGLFKPSGNGIVVGKFNGKLVRLSGQQFVILAAPTRSGKGVGVVIPNLLEYQESVVVLDIKQENFDLTSGWRASQGHEVFLFNPFAEDRRTHRWNPLTYVSNDPAFRVSDLMSIAAMLYPDGSDDQKFWVSQARNAFMAFALYLFENWDEELSLGFPGGAGAPTLGGIYRLSSGDGTDLKKYLKSLSERRFLSSNAKSAFANLLSQADETFASIMGTLKEPLNAWINPVLDAATSADDFVLTDLRKKKMTIYIGIQPNKLAESRLIINLLFSQIINLNTRELPKSNPELKYQCLLLMDEFTSIGKVDIIATAVAYMAGYNIRLLPIIQSMAQLDATYGKDLSRTIITNHALQILYAPREQQDANDYSEMLGYTTIKKKNVTRGRETTHSVSEERRALMLPQELKAMGNEKEVFLYEGIPHPVKCDKIRYYEDRHFTARLLPKTEVKTLTIRM",
          "count": 1
        }
      },
      {
        "proteinChain": {
          "sequence": "MAQVINTNVMSLNAQRNLNTSSASMSTSIQRLSSGLRINSAKDDAAGLAISERFTTQIRGLDVASRNANDGISLAQTAEGAMVEIGNNLQRIRELSVQSSNATNSATDREALNSEVKQLTSEIDRVANQTNFNGTKLLDGSFSGALFQVGADAGQTIGINSIVDANVDSLGKANFAAAVSGAGVTGTATASGSITGISLAFNDASGTAKTVTIGDVKIANGDDAATINKKVASAINDKLDQTGMYASIDTSGNLKLESLKAGQDFTSLTMGTSSATGVTVGAGLQTASAASGSTAVTLTDLDISTFAGSQQALEIVDKALTAVNSSRADMGAVQNRFTSTIANLSATSENLSASRSRIRDTDYAKETAELTRTQILQQAGTAMLAQAKSVPQNVLSLLQ",
          "count": 1
        }
      }
    ],
    "dialect": "alphafoldserver",
    "version": 1
  },
  {
    "name": "ORF2601_vs_ORF1961_interactome",
    "modelSeeds": [],
    "sequences": [
      {
        "proteinChain": {
          "sequence": "MSKPKIIAIATLVAVLAGYCLSGYLTLLLLRLDTGLYGWDTYYRYFSALGLPQVAPYATKIKIAGVLGFGLPVLVWAIAVVLIVKPKARALHGDARFAGAADLSKHGLFKPSGNGIVVGKFNGKLVRLSGQQFVILAAPTRSGKGVGVVIPNLLEYQESVVVLDIKQENFDLTSGWRASQGHEVFLFNPFAEDRRTHRWNPLTYVSNDPAFRVSDLMSIAAMLYPDGSDDQKFWVSQARNAFMAFALYLFENWDEELSLGFPGGAGAPTLGGIYRLSSGDGTDLKKYLKSLSERRFLSSNAKSAFANLLSQADETFASIMGTLKEPLNAWINPVLDAATSADDFVLTDLRKKKMTIYIGIQPNKLAESRLIINLLFSQIINLNTRELPKSNPELKYQCLLLMDEFTSIGKVDIIATAVAYMAGYNIRLLPIIQSMAQLDATYGKDLSRTIITNHALQILYAPREQQDANDYSEMLGYTTIKKKNVTRGRETTHSVSEERRALMLPQELKAMGNEKEVFLYEGIPHPVKCDKIRYYEDRHFTARLLPKTEVKTLTIRM",
          "count": 1
        }
      },
      {
        "proteinChain": {
          "sequence": "MTDRISTSMMYSQSVASMGAKQSRLNQLESQLSSGQRLVTAKDDPVAAGTAVGLDRALAAITRFGENANNVQNRLGLQENALSQAGDKMARVTELAVQASNSSLSPDDRKAIASELTALRESMVSLANSTDGTGRYLFGGTADGSAPFIKSNGSVTYNGDQTQKQVEVAPDTFVSDTLPGSEIFMRIRTGDGTVDAHANAANTGTGLLLDFSRDASTGSWNGGSYSVQFTAADTYEVRDSTNTVVGTGTYKEGEDINAAGVRMRISGAPAVGDSFQIGASGTKDVFSTIDDLVGALNSDTLTAPQKAAMINTLQSSMRDITQASSKMIDARASGGAQLSAIDNANSLLESNEVTLKTSLSSIRDLDYASAIGQYQLEKASLQAAQTILQQMQSSSLFNIIR",
          "count": 1
        }
      }
    ],
    "dialect": "alphafoldserver",
    "version": 1
  },
  {
    "name": "ORF2601_vs_ORF1962_interactome",
    "modelSeeds": [],
    "sequences": [
      {
        "proteinChain": {
          "sequence": "MSKPKIIAIATLVAVLAGYCLSGYLTLLLLRLDTGLYGWDTYYRYFSALGLPQVAPYATKIKIAGVLGFGLPVLVWAIAVVLIVKPKARALHGDARFAGAADLSKHGLFKPSGNGIVVGKFNGKLVRLSGQQFVILAAPTRSGKGVGVVIPNLLEYQESVVVLDIKQENFDLTSGWRASQGHEVFLFNPFAEDRRTHRWNPLTYVSNDPAFRVSDLMSIAAMLYPDGSDDQKFWVSQARNAFMAFALYLFENWDEELSLGFPGGAGAPTLGGIYRLSSGDGTDLKKYLKSLSERRFLSSNAKSAFANLLSQADETFASIMGTLKEPLNAWINPVLDAATSADDFVLTDLRKKKMTIYIGIQPNKLAESRLIINLLFSQIINLNTRELPKSNPELKYQCLLLMDEFTSIGKVDIIATAVAYMAGYNIRLLPIIQSMAQLDATYGKDLSRTIITNHALQILYAPREQQDANDYSEMLGYTTIKKKNVTRGRETTHSVSEERRALMLPQELKAMGNEKEVFLYEGIPHPVKCDKIRYYEDRHFTARLLPKTEVKTLTIRM",
          "count": 1
        }
      },
      {
        "proteinChain": {
          "sequence": "MSIMSTGTSALIAFQRALSTVSHNVANINTEGYSRQRVEFATRTPTDMGYAFVGNGAKITDVGRVADQLAISRLLDSGGELSRLQQLSSLSNRVDALYSNTATNVAGLWSNFFDSTSAVSSNASSTAERQSMLDSGNSLATRFKQLNGQMDSLSNEVNSGLTSSVDEVNRLTQQIAKLNGTIGSSAQAAAPDMLDQRDALVSKLVGFTGGTAVIQDGGFMNVFTAGGQPLVVGTTSSKLTTVADPYQPTKLQVAMQTQGQNVSLSASSLGGQIGGLLEFRSSVLEPTQAELGRLAVGMASTFNAGHSQGMDLYGAMGGNFFNIGSPTVAANPSNAGSASLSASFSNVSAVDGQNVTLSFDGTNWKAINASTGSAVPMTGTGTAADPLVLNGVSMVVGGTPASGDKFLLQPTAGLAGSLSVAITDPSRIAAATPVKATATVANLGTGKISDVKVTNAQNPALLTPSSIEFIDANQYTIDGAGPFAYTAGQTISANGWSFALDGAPKAGDTFGVGPMGAGSSDNGNAKLLANIDDAKALSGGTVTLNGALSGLTTSVGSAARAASYSADAQKVINDQAQASRDSISGVNLDEEAANMLKLQQAYQAAAQMISTADTIFQAILGAVR",
          "count": 1
        }
      }
    ],
    "dialect": "alphafoldserver",
    "version": 1
  },
  {
    "name": "ORF2601_vs_ORF1963_interactome",
    "modelSeeds": [],
    "sequences": [
      {
        "proteinChain": {
          "sequence": "MSKPKIIAIATLVAVLAGYCLSGYLTLLLLRLDTGLYGWDTYYRYFSALGLPQVAPYATKIKIAGVLGFGLPVLVWAIAVVLIVKPKARALHGDARFAGAADLSKHGLFKPSGNGIVVGKFNGKLVRLSGQQFVILAAPTRSGKGVGVVIPNLLEYQESVVVLDIKQENFDLTSGWRASQGHEVFLFNPFAEDRRTHRWNPLTYVSNDPAFRVSDLMSIAAMLYPDGSDDQKFWVSQARNAFMAFALYLFENWDEELSLGFPGGAGAPTLGGIYRLSSGDGTDLKKYLKSLSERRFLSSNAKSAFANLLSQADETFASIMGTLKEPLNAWINPVLDAATSADDFVLTDLRKKKMTIYIGIQPNKLAESRLIINLLFSQIINLNTRELPKSNPELKYQCLLLMDEFTSIGKVDIIATAVAYMAGYNIRLLPIIQSMAQLDATYGKDLSRTIITNHALQILYAPREQQDANDYSEMLGYTTIKKKNVTRGRETTHSVSEERRALMLPQELKAMGNEKEVFLYEGIPHPVKCDKIRYYEDRHFTARLLPKTEVKTLTIRM",
          "count": 1
        }
      },
      {
        "proteinChain": {
          "sequence": "MRIAASPIDLNPSTKADPAKIDKVSRQLEGQFAQMLVKSMRDASSGDPMFPGQNQMFREMYDQQMAKALTDGKGLGLSAMISKQLSGDTGGPALNTSLNTAEAAKAYALVAGKRDASLPLPARDGAATGTTTSSVAKAALGAGNLSGIGMSQVLDLIAGRTGAGEAGSDDAAALSWPSANDRWADVAASDAADANAAVNASAASSAAASLGERTPEGFVAKIWTHAQKAARELGVDPRALVAQAALETGWGRRGIGNGGDSNNLFGIKATGWSGDKVTTGTHEYVNGVKTTETADFRAYGSAEESFADYVRLLKNNSRYQTALQAGTDIKGFARGLQQAGYATDPGYAAKIAAIANGPTIDRAVAAIGNAAADLSNRYASTAEPAGLGTIRR",
          "count": 1
        }
      }
    ],
    "dialect": "alphafoldserver",
    "version": 1
  },
  {
    "name": "ORF2601_vs_ORF1964_interactome",
    "modelSeeds": [],
    "sequences": [
      {
        "proteinChain": {
          "sequence": "MSKPKIIAIATLVAVLAGYCLSGYLTLLLLRLDTGLYGWDTYYRYFSALGLPQVAPYATKIKIAGVLGFGLPVLVWAIAVVLIVKPKARALHGDARFAGAADLSKHGLFKPSGNGIVVGKFNGKLVRLSGQQFVILAAPTRSGKGVGVVIPNLLEYQESVVVLDIKQENFDLTSGWRASQGHEVFLFNPFAEDRRTHRWNPLTYVSNDPAFRVSDLMSIAAMLYPDGSDDQKFWVSQARNAFMAFALYLFENWDEELSLGFPGGAGAPTLGGIYRLSSGDGTDLKKYLKSLSERRFLSSNAKSAFANLLSQADETFASIMGTLKEPLNAWINPVLDAATSADDFVLTDLRKKKMTIYIGIQPNKLAESRLIINLLFSQIINLNTRELPKSNPELKYQCLLLMDEFTSIGKVDIIATAVAYMAGYNIRLLPIIQSMAQLDATYGKDLSRTIITNHALQILYAPREQQDANDYSEMLGYTTIKKKNVTRGRETTHSVSEERRALMLPQELKAMGNEKEVFLYEGIPHPVKCDKIRYYEDRHFTARLLPKTEVKTLTIRM",
          "count": 1
        }
      },
      {
        "proteinChain": {
          "sequence": "MNLSSLPFRLLAAAVALCAIAAPASAERIKDLAQVGGVRGNALVGYGLVVGLDGSGDRTSQAPFTVQSLKNLLGELGVNVPANVNPQLKNVAAVAIHAELPPFAKPGQPIDVTVSSIANAVSLRGGSLLMAPLKGADGQVYAMAQGNLVVGGFGAQGKDGSRVSVNVPSVGRIPNGATVERALPDVFAGTGEITLNLHQNDFTTVSRMVAAIDSSFGAGTARAVDGVTVAVRSPTDPGARIGLLSRLENVELSPGDAPAKVVVNARTGTVVIGQLVRVMPAAIAHGSLTVTISENTNVSQPGAFSGGRTAVTQQSTITATSEGSRMFKFEGGTTLDQIVRAVNEVGAAPGDLVAILEALKQAGALTAELEVI",
          "count": 1
        }
      }
    ],
    "dialect": "alphafoldserver",
    "version": 1
  },
  {
    "name": "ORF2601_vs_ORF1965_interactome",
    "modelSeeds": [],
    "sequences": [
      {
        "proteinChain": {
          "sequence": "MSKPKIIAIATLVAVLAGYCLSGYLTLLLLRLDTGLYGWDTYYRYFSALGLPQVAPYATKIKIAGVLGFGLPVLVWAIAVVLIVKPKARALHGDARFAGAADLSKHGLFKPSGNGIVVGKFNGKLVRLSGQQFVILAAPTRSGKGVGVVIPNLLEYQESVVVLDIKQENFDLTSGWRASQGHEVFLFNPFAEDRRTHRWNPLTYVSNDPAFRVSDLMSIAAMLYPDGSDDQKFWVSQARNAFMAFALYLFENWDEELSLGFPGGAGAPTLGGIYRLSSGDGTDLKKYLKSLSERRFLSSNAKSAFANLLSQADETFASIMGTLKEPLNAWINPVLDAATSADDFVLTDLRKKKMTIYIGIQPNKLAESRLIINLLFSQIINLNTRELPKSNPELKYQCLLLMDEFTSIGKVDIIATAVAYMAGYNIRLLPIIQSMAQLDATYGKDLSRTIITNHALQILYAPREQQDANDYSEMLGYTTIKKKNVTRGRETTHSVSEERRALMLPQELKAMGNEKEVFLYEGIPHPVKCDKIRYYEDRHFTARLLPKTEVKTLTIRM",
          "count": 1
        }
      },
      {
        "proteinChain": {
          "sequence": "MSRLPSLSRPCLAIACSALLGGCVAAGDVRPFAEMAPIVPVVAPVAQPTAGAIYAAGPGLNLYGDRRARDVGDLLTVNLVESTTASSTANTSISKKDATTMAAPTLLGAPLTVGGLNVLENSTSGDRSFAGKGNTAQSNRMQGSVTVTVMQRLPNGNLVIQGQKNLRLTQGDELVQVQGIVRAADIAPDNTVPSSKVADARIAYGGRGAIAQSNAMGWLSRFFNSRLSPY",
          "count": 1
        }
      }
    ],
    "dialect": "alphafoldserver",
    "version": 1
  },
  {
    "name": "ORF2601_vs_ORF1966_interactome",
    "modelSeeds": [],
    "sequences": [
      {
        "proteinChain": {
          "sequence": "MSKPKIIAIATLVAVLAGYCLSGYLTLLLLRLDTGLYGWDTYYRYFSALGLPQVAPYATKIKIAGVLGFGLPVLVWAIAVVLIVKPKARALHGDARFAGAADLSKHGLFKPSGNGIVVGKFNGKLVRLSGQQFVILAAPTRSGKGVGVVIPNLLEYQESVVVLDIKQENFDLTSGWRASQGHEVFLFNPFAEDRRTHRWNPLTYVSNDPAFRVSDLMSIAAMLYPDGSDDQKFWVSQARNAFMAFALYLFENWDEELSLGFPGGAGAPTLGGIYRLSSGDGTDLKKYLKSLSERRFLSSNAKSAFANLLSQADETFASIMGTLKEPLNAWINPVLDAATSADDFVLTDLRKKKMTIYIGIQPNKLAESRLIINLLFSQIINLNTRELPKSNPELKYQCLLLMDEFTSIGKVDIIATAVAYMAGYNIRLLPIIQSMAQLDATYGKDLSRTIITNHALQILYAPREQQDANDYSEMLGYTTIKKKNVTRGRETTHSVSEERRALMLPQELKAMGNEKEVFLYEGIPHPVKCDKIRYYEDRHFTARLLPKTEVKTLTIRM",
          "count": 1
        }
      },
      {
        "proteinChain": {
          "sequence": "MNQALWVAKTGLDAQQTRMSVISNNLANTNTTGFKRDRAAFEDLLYQQVRAPGGSTSAQTQLPTGLQLGTGVRVVSTFKGFDQGSQQQTGRALDVMVNGRGFFEVQMPDGTSAYTRDGTFQINAQGELVTNSGYPLQPGIQVPEGAQSLTIGNDGTISVTLAGQAAAQEIGALTLTDFINPSGLQAKGENLFVETTASGPAQNGTPGLNGLGTTVQGALEGSNVNTVEELVSMIETQRAYEMNAKAISTTDSMLGYLNNNV",
          "count": 1
        }
      }
    ],
    "dialect": "alphafoldserver",
    "version": 1
  },
  {
    "name": "ORF2601_vs_ORF1967_interactome",
    "modelSeeds": [],
    "sequences": [
      {
        "proteinChain": {
          "sequence": "MSKPKIIAIATLVAVLAGYCLSGYLTLLLLRLDTGLYGWDTYYRYFSALGLPQVAPYATKIKIAGVLGFGLPVLVWAIAVVLIVKPKARALHGDARFAGAADLSKHGLFKPSGNGIVVGKFNGKLVRLSGQQFVILAAPTRSGKGVGVVIPNLLEYQESVVVLDIKQENFDLTSGWRASQGHEVFLFNPFAEDRRTHRWNPLTYVSNDPAFRVSDLMSIAAMLYPDGSDDQKFWVSQARNAFMAFALYLFENWDEELSLGFPGGAGAPTLGGIYRLSSGDGTDLKKYLKSLSERRFLSSNAKSAFANLLSQADETFASIMGTLKEPLNAWINPVLDAATSADDFVLTDLRKKKMTIYIGIQPNKLAESRLIINLLFSQIINLNTRELPKSNPELKYQCLLLMDEFTSIGKVDIIATAVAYMAGYNIRLLPIIQSMAQLDATYGKDLSRTIITNHALQILYAPREQQDANDYSEMLGYTTIKKKNVTRGRETTHSVSEERRALMLPQELKAMGNEKEVFLYEGIPHPVKCDKIRYYEDRHFTARLLPKTEVKTLTIRM",
          "count": 1
        }
      },
      {
        "proteinChain": {
          "sequence": "MDKALYVAMTGARASLQAQGTVSHNLANVDTVGFKAALANTEAFKIQGKGYPSRIDALHVDQGFDRSQGHQKVTGNPLDVSLQQDRWLAVQSPDGSEAYTRNGELALTANGQLVTANGHAVLDEGGNPMTIPPHQAMEIGSDGSISIIPQGEGPQTMAIVGKMKVVDAPADRLTRRPDGLMRNTSTDPAQAFAVATGKTINSGMLEGSNVDAAGALVEMIQLQRQFEMQVKIIKNGDDNAQSANSLLRVSG",
          "count": 1
        }
      }
    ],
    "dialect": "alphafoldserver",
    "version": 1
  },
  {
    "name": "ORF2601_vs_ORF1968_interactome",
    "modelSeeds": [],
    "sequences": [
      {
        "proteinChain": {
          "sequence": "MSKPKIIAIATLVAVLAGYCLSGYLTLLLLRLDTGLYGWDTYYRYFSALGLPQVAPYATKIKIAGVLGFGLPVLVWAIAVVLIVKPKARALHGDARFAGAADLSKHGLFKPSGNGIVVGKFNGKLVRLSGQQFVILAAPTRSGKGVGVVIPNLLEYQESVVVLDIKQENFDLTSGWRASQGHEVFLFNPFAEDRRTHRWNPLTYVSNDPAFRVSDLMSIAAMLYPDGSDDQKFWVSQARNAFMAFALYLFENWDEELSLGFPGGAGAPTLGGIYRLSSGDGTDLKKYLKSLSERRFLSSNAKSAFANLLSQADETFASIMGTLKEPLNAWINPVLDAATSADDFVLTDLRKKKMTIYIGIQPNKLAESRLIINLLFSQIINLNTRELPKSNPELKYQCLLLMDEFTSIGKVDIIATAVAYMAGYNIRLLPIIQSMAQLDATYGKDLSRTIITNHALQILYAPREQQDANDYSEMLGYTTIKKKNVTRGRETTHSVSEERRALMLPQELKAMGNEKEVFLYEGIPHPVKCDKIRYYEDRHFTARLLPKTEVKTLTIRM",
          "count": 1
        }
      },
      {
        "proteinChain": {
          "sequence": "MGFNTSLSGINAANADLNVTSNNIANVNTTGFKESRAEFADMFQSTSYGLSRNAVGSGVRVSNVAQQFSQGNIDPTGRSLDLAVSGEGFFTVSSNGAKMYTRAGNFQTDANGYVVNPQGARLQVFAPNPSGNGFDVGRLSDLQLLTTDSPPKSTSTVNLAFTLPGNATAPTVTPFNPADDKTYSHSTGGINVYDSLGVSHVQTSYFVKTANPNEWQVYNYVDGAAVGAPTTLQFSDTGALTTPANGIIAMDPFTPSTGAGVLNMQLNVTGSTQYGEAFALRDTRQDGYASGKLNEISIDTSGVVFARYSNGADKPLGQVALSSFVNPQGLQSQGNNMWAESYTSGAARTGAPDTSDLGQIESGSLEASTVDLTEQLVNMIVAQRNFQANSQMISTQDQVTQTIINIR",
          "count": 1
        }
      }
    ],
    "dialect": "alphafoldserver",
    "version": 1
  },
  {
    "name": "ORF2601_vs_ORF1969_interactome",
    "modelSeeds": [],
    "sequences": [
      {
        "proteinChain": {
          "sequence": "MSKPKIIAIATLVAVLAGYCLSGYLTLLLLRLDTGLYGWDTYYRYFSALGLPQVAPYATKIKIAGVLGFGLPVLVWAIAVVLIVKPKARALHGDARFAGAADLSKHGLFKPSGNGIVVGKFNGKLVRLSGQQFVILAAPTRSGKGVGVVIPNLLEYQESVVVLDIKQENFDLTSGWRASQGHEVFLFNPFAEDRRTHRWNPLTYVSNDPAFRVSDLMSIAAMLYPDGSDDQKFWVSQARNAFMAFALYLFENWDEELSLGFPGGAGAPTLGGIYRLSSGDGTDLKKYLKSLSERRFLSSNAKSAFANLLSQADETFASIMGTLKEPLNAWINPVLDAATSADDFVLTDLRKKKMTIYIGIQPNKLAESRLIINLLFSQIINLNTRELPKSNPELKYQCLLLMDEFTSIGKVDIIATAVAYMAGYNIRLLPIIQSMAQLDATYGKDLSRTIITNHALQILYAPREQQDANDYSEMLGYTTIKKKNVTRGRETTHSVSEERRALMLPQELKAMGNEKEVFLYEGIPHPVKCDKIRYYEDRHFTARLLPKTEVKTLTIRM",
          "count": 1
        }
      },
      {
        "proteinChain": {
          "sequence": "MSTIGSDLYKSLGLSTSSTVAKKEDALGQADFLKLMTEQLQHQDPLKPMENSAFLGQLAQFSTVQGIGDLNTKVSNFSDSMNSDQVLKGAALVGHNVLVPSAQVAIDATGSAKGVVAATSAGFVNFEITDANGTFVKQISVPASAAGEVSFDWDGTDANGNRMAAGKYGVTATQTDTAGSKSKLSTYVQAPVDSVTIGSDGLYLNLTGLGTSPLANVLRVS",
          "count": 1
        }
      }
    ],
    "dialect": "alphafoldserver",
    "version": 1
  },
  {
    "name": "ORF2601_vs_ORF1970_interactome",
    "modelSeeds": [],
    "sequences": [
      {
        "proteinChain": {
          "sequence": "MSKPKIIAIATLVAVLAGYCLSGYLTLLLLRLDTGLYGWDTYYRYFSALGLPQVAPYATKIKIAGVLGFGLPVLVWAIAVVLIVKPKARALHGDARFAGAADLSKHGLFKPSGNGIVVGKFNGKLVRLSGQQFVILAAPTRSGKGVGVVIPNLLEYQESVVVLDIKQENFDLTSGWRASQGHEVFLFNPFAEDRRTHRWNPLTYVSNDPAFRVSDLMSIAAMLYPDGSDDQKFWVSQARNAFMAFALYLFENWDEELSLGFPGGAGAPTLGGIYRLSSGDGTDLKKYLKSLSERRFLSSNAKSAFANLLSQADETFASIMGTLKEPLNAWINPVLDAATSADDFVLTDLRKKKMTIYIGIQPNKLAESRLIINLLFSQIINLNTRELPKSNPELKYQCLLLMDEFTSIGKVDIIATAVAYMAGYNIRLLPIIQSMAQLDATYGKDLSRTIITNHALQILYAPREQQDANDYSEMLGYTTIKKKNVTRGRETTHSVSEERRALMLPQELKAMGNEKEVFLYEGIPHPVKCDKIRYYEDRHFTARLLPKTEVKTLTIRM",
          "count": 1
        }
      },
      {
        "proteinChain": {
          "sequence": "MSNLPIFDVAGSALHAQSVRLSTIASNLANADSVAGSAEATYKPIEPIFQAQQSRQDPSLTSVNVKEITTTNAPPIRRYEPGHPLADAEGYVFSPDVDPVSQMVNMISASRNYQAGVEMLNTAKELALATLTMGR",
          "count": 1
        }
      }
    ],
    "dialect": "alphafoldserver",
    "version": 1
  },
  {
    "name": "ORF2601_vs_ORF1971_interactome",
    "modelSeeds": [],
    "sequences": [
      {
        "proteinChain": {
          "sequence": "MSKPKIIAIATLVAVLAGYCLSGYLTLLLLRLDTGLYGWDTYYRYFSALGLPQVAPYATKIKIAGVLGFGLPVLVWAIAVVLIVKPKARALHGDARFAGAADLSKHGLFKPSGNGIVVGKFNGKLVRLSGQQFVILAAPTRSGKGVGVVIPNLLEYQESVVVLDIKQENFDLTSGWRASQGHEVFLFNPFAEDRRTHRWNPLTYVSNDPAFRVSDLMSIAAMLYPDGSDDQKFWVSQARNAFMAFALYLFENWDEELSLGFPGGAGAPTLGGIYRLSSGDGTDLKKYLKSLSERRFLSSNAKSAFANLLSQADETFASIMGTLKEPLNAWINPVLDAATSADDFVLTDLRKKKMTIYIGIQPNKLAESRLIINLLFSQIINLNTRELPKSNPELKYQCLLLMDEFTSIGKVDIIATAVAYMAGYNIRLLPIIQSMAQLDATYGKDLSRTIITNHALQILYAPREQQDANDYSEMLGYTTIKKKNVTRGRETTHSVSEERRALMLPQELKAMGNEKEVFLYEGIPHPVKCDKIRYYEDRHFTARLLPKTEVKTLTIRM",
          "count": 1
        }
      },
      {
        "proteinChain": {
          "sequence": "VSSPFSSFLGVHGDALTLREQRMKLIASNLSNVDTPGYKAKDLNFEAALKSAQGEQDGGLLQTTDAKHYEVGGGAGLNPFQFTREADQPSLDGNTVDPDAERAAYGRAALEYRASLSFLESKVRSMLTAITGQ",
          "count": 1
        }
      }
    ],
    "dialect": "alphafoldserver",
    "version": 1
  },
  {
    "name": "ORF2601_vs_ORF1972_interactome",
    "modelSeeds": [],
    "sequences": [
      {
        "proteinChain": {
          "sequence": "MSKPKIIAIATLVAVLAGYCLSGYLTLLLLRLDTGLYGWDTYYRYFSALGLPQVAPYATKIKIAGVLGFGLPVLVWAIAVVLIVKPKARALHGDARFAGAADLSKHGLFKPSGNGIVVGKFNGKLVRLSGQQFVILAAPTRSGKGVGVVIPNLLEYQESVVVLDIKQENFDLTSGWRASQGHEVFLFNPFAEDRRTHRWNPLTYVSNDPAFRVSDLMSIAAMLYPDGSDDQKFWVSQARNAFMAFALYLFENWDEELSLGFPGGAGAPTLGGIYRLSSGDGTDLKKYLKSLSERRFLSSNAKSAFANLLSQADETFASIMGTLKEPLNAWINPVLDAATSADDFVLTDLRKKKMTIYIGIQPNKLAESRLIINLLFSQIINLNTRELPKSNPELKYQCLLLMDEFTSIGKVDIIATAVAYMAGYNIRLLPIIQSMAQLDATYGKDLSRTIITNHALQILYAPREQQDANDYSEMLGYTTIKKKNVTRGRETTHSVSEERRALMLPQELKAMGNEKEVFLYEGIPHPVKCDKIRYYEDRHFTARLLPKTEVKTLTIRM",
          "count": 1
        }
      },
      {
        "proteinChain": {
          "sequence": "MTHDLLNRIDQRTRLAGHNRLALLLFRLGGRQLFGVNVFKVQEVLRRPELFQVPGLPTEFAGVADVRGRSVPVLDLGLAIGHPERDSHSENGPGYLVVAEFNRSVQGFLVSGVERIVNIAVEDIHPPPELGAEATYLTAVTRFQGELIQVIDVESVLADIAKVSKDVQLDPSLQLVAYDRQFQVLVVDDSRVARQQIRSVLDQLGVSATLLSDGRQALDHLLQVAASGENPADRYAMVISDIEMPAMDGYTLTTEIRRTPGLQGLYVLLHTSLSGVFNNAMVEQVGANAFVAKYSANELADYVLARLKVVAEAA",
          "count": 1
        }
      }
    ],
    "dialect": "alphafoldserver",
    "version": 1
  },
  {
    "name": "ORF2601_vs_ORF1973_interactome",
    "modelSeeds": [],
    "sequences": [
      {
        "proteinChain": {
          "sequence": "MSKPKIIAIATLVAVLAGYCLSGYLTLLLLRLDTGLYGWDTYYRYFSALGLPQVAPYATKIKIAGVLGFGLPVLVWAIAVVLIVKPKARALHGDARFAGAADLSKHGLFKPSGNGIVVGKFNGKLVRLSGQQFVILAAPTRSGKGVGVVIPNLLEYQESVVVLDIKQENFDLTSGWRASQGHEVFLFNPFAEDRRTHRWNPLTYVSNDPAFRVSDLMSIAAMLYPDGSDDQKFWVSQARNAFMAFALYLFENWDEELSLGFPGGAGAPTLGGIYRLSSGDGTDLKKYLKSLSERRFLSSNAKSAFANLLSQADETFASIMGTLKEPLNAWINPVLDAATSADDFVLTDLRKKKMTIYIGIQPNKLAESRLIINLLFSQIINLNTRELPKSNPELKYQCLLLMDEFTSIGKVDIIATAVAYMAGYNIRLLPIIQSMAQLDATYGKDLSRTIITNHALQILYAPREQQDANDYSEMLGYTTIKKKNVTRGRETTHSVSEERRALMLPQELKAMGNEKEVFLYEGIPHPVKCDKIRYYEDRHFTARLLPKTEVKTLTIRM",
          "count": 1
        }
      },
      {
        "proteinChain": {
          "sequence": "MRLLLLVILLAAAPAWAQSYQSVDSIRAAALATVGPDAEAEATLDPGLRMPACPVALQAQPTGTNTVEVACPQPAGWRLFVPLKVRRNQDVLVLRRGIGAGETISLADISIEKRDAARIVGAVLADPVAAVGKTARRILPAGSLLSANDLVTQRLVRRGDTVPLVSRNGGLEVRMTGRALSDAGENERVSVENSSSRRVVQGIVEASGTVVVSR",
          "count": 1
        }
      }
    ],
    "dialect": "alphafoldserver",
    "version": 1
  },
  {
    "name": "ORF2601_vs_ORF1974_interactome",
    "modelSeeds": [],
    "sequences": [
      {
        "proteinChain": {
          "sequence": "MSKPKIIAIATLVAVLAGYCLSGYLTLLLLRLDTGLYGWDTYYRYFSALGLPQVAPYATKIKIAGVLGFGLPVLVWAIAVVLIVKPKARALHGDARFAGAADLSKHGLFKPSGNGIVVGKFNGKLVRLSGQQFVILAAPTRSGKGVGVVIPNLLEYQESVVVLDIKQENFDLTSGWRASQGHEVFLFNPFAEDRRTHRWNPLTYVSNDPAFRVSDLMSIAAMLYPDGSDDQKFWVSQARNAFMAFALYLFENWDEELSLGFPGGAGAPTLGGIYRLSSGDGTDLKKYLKSLSERRFLSSNAKSAFANLLSQADETFASIMGTLKEPLNAWINPVLDAATSADDFVLTDLRKKKMTIYIGIQPNKLAESRLIINLLFSQIINLNTRELPKSNPELKYQCLLLMDEFTSIGKVDIIATAVAYMAGYNIRLLPIIQSMAQLDATYGKDLSRTIITNHALQILYAPREQQDANDYSEMLGYTTIKKKNVTRGRETTHSVSEERRALMLPQELKAMGNEKEVFLYEGIPHPVKCDKIRYYEDRHFTARLLPKTEVKTLTIRM",
          "count": 1
        }
      },
      {
        "proteinChain": {
          "sequence": "MTQKIEGNLPTAATLRTTATSSKIASAGEDRASPVAATPPTDSVKLTGEATNLQNLQRELSQSSAIDTGRVQAVKDALQNGSYSINPDAIASRMMDLNQQLAG",
          "count": 1
        }
      }
    ],
    "dialect": "alphafoldserver",
    "version": 1
  },
  {
    "name": "ORF2601_vs_ORF1975_interactome",
    "modelSeeds": [],
    "sequences": [
      {
        "proteinChain": {
          "sequence": "MSKPKIIAIATLVAVLAGYCLSGYLTLLLLRLDTGLYGWDTYYRYFSALGLPQVAPYATKIKIAGVLGFGLPVLVWAIAVVLIVKPKARALHGDARFAGAADLSKHGLFKPSGNGIVVGKFNGKLVRLSGQQFVILAAPTRSGKGVGVVIPNLLEYQESVVVLDIKQENFDLTSGWRASQGHEVFLFNPFAEDRRTHRWNPLTYVSNDPAFRVSDLMSIAAMLYPDGSDDQKFWVSQARNAFMAFALYLFENWDEELSLGFPGGAGAPTLGGIYRLSSGDGTDLKKYLKSLSERRFLSSNAKSAFANLLSQADETFASIMGTLKEPLNAWINPVLDAATSADDFVLTDLRKKKMTIYIGIQPNKLAESRLIINLLFSQIINLNTRELPKSNPELKYQCLLLMDEFTSIGKVDIIATAVAYMAGYNIRLLPIIQSMAQLDATYGKDLSRTIITNHALQILYAPREQQDANDYSEMLGYTTIKKKNVTRGRETTHSVSEERRALMLPQELKAMGNEKEVFLYEGIPHPVKCDKIRYYEDRHFTARLLPKTEVKTLTIRM",
          "count": 1
        }
      },
      {
        "proteinChain": {
          "sequence": "MNVNEFLQRLSDALAGERQALLENDIDGLMRHTQDKLSALQALEAAMPAGEEERLRELAEANRANGALLARRRREVNWALRHLGRTESAPSYDAKGQSSVLRGGRSLAVA",
          "count": 1
        }
      }
    ],
    "dialect": "alphafoldserver",
    "version": 1
  },
  {
    "name": "ORF2601_vs_ORF1976_interactome",
    "modelSeeds": [],
    "sequences": [
      {
        "proteinChain": {
          "sequence": "MSKPKIIAIATLVAVLAGYCLSGYLTLLLLRLDTGLYGWDTYYRYFSALGLPQVAPYATKIKIAGVLGFGLPVLVWAIAVVLIVKPKARALHGDARFAGAADLSKHGLFKPSGNGIVVGKFNGKLVRLSGQQFVILAAPTRSGKGVGVVIPNLLEYQESVVVLDIKQENFDLTSGWRASQGHEVFLFNPFAEDRRTHRWNPLTYVSNDPAFRVSDLMSIAAMLYPDGSDDQKFWVSQARNAFMAFALYLFENWDEELSLGFPGGAGAPTLGGIYRLSSGDGTDLKKYLKSLSERRFLSSNAKSAFANLLSQADETFASIMGTLKEPLNAWINPVLDAATSADDFVLTDLRKKKMTIYIGIQPNKLAESRLIINLLFSQIINLNTRELPKSNPELKYQCLLLMDEFTSIGKVDIIATAVAYMAGYNIRLLPIIQSMAQLDATYGKDLSRTIITNHALQILYAPREQQDANDYSEMLGYTTIKKKNVTRGRETTHSVSEERRALMLPQELKAMGNEKEVFLYEGIPHPVKCDKIRYYEDRHFTARLLPKTEVKTLTIRM",
          "count": 1
        }
      },
      {
        "proteinChain": {
          "sequence": "VTAKFFLNQALLPSPDILRAFGDQMMEGLLLFRADGKLILANAIARQSLCKEDPTDDRNLGERISQVLPSDALNQARSKGSWTGSLPVADRVVIAHLYYNEECGPGHFLALFHNIEGQQDYERELQQRHAELRQAYLRLNGAQDKLLQSEKMASIGQLAAGVAHEINNPIGYVHSNLGSLQEYLRSLFTLIEAYERALQAPDPKALIPEIDEIRNRADIDFISRDLPQLMAESREGIERVTRIVRDLKDFSYSDRSESWKMVDLHAGLESTINIIWNELKYKVTLERNYAELPLVECLPSELNQVYMNMLLNAGQAIVERGTIAVTTGRDEAENVWIQFQDSGAGIAPDLLQRIFDPFFTTKPVGSGTGLGLSISYGIINKHHGRIDVESTPGQGASFRITLPIRQPR",
          "count": 1
        }
      }
    ],
    "dialect": "alphafoldserver",
    "version": 1
  },
  {
    "name": "ORF2601_vs_ORF1977_interactome",
    "modelSeeds": [],
    "sequences": [
      {
        "proteinChain": {
          "sequence": "MSKPKIIAIATLVAVLAGYCLSGYLTLLLLRLDTGLYGWDTYYRYFSALGLPQVAPYATKIKIAGVLGFGLPVLVWAIAVVLIVKPKARALHGDARFAGAADLSKHGLFKPSGNGIVVGKFNGKLVRLSGQQFVILAAPTRSGKGVGVVIPNLLEYQESVVVLDIKQENFDLTSGWRASQGHEVFLFNPFAEDRRTHRWNPLTYVSNDPAFRVSDLMSIAAMLYPDGSDDQKFWVSQARNAFMAFALYLFENWDEELSLGFPGGAGAPTLGGIYRLSSGDGTDLKKYLKSLSERRFLSSNAKSAFANLLSQADETFASIMGTLKEPLNAWINPVLDAATSADDFVLTDLRKKKMTIYIGIQPNKLAESRLIINLLFSQIINLNTRELPKSNPELKYQCLLLMDEFTSIGKVDIIATAVAYMAGYNIRLLPIIQSMAQLDATYGKDLSRTIITNHALQILYAPREQQDANDYSEMLGYTTIKKKNVTRGRETTHSVSEERRALMLPQELKAMGNEKEVFLYEGIPHPVKCDKIRYYEDRHFTARLLPKTEVKTLTIRM",
          "count": 1
        }
      },
      {
        "proteinChain": {
          "sequence": "MWSPVIPPGLEIVKPTRLGAGSPELLHLVDAAASGGPPLMIFHVDIDHFASINENMSGEVGDQALTLAARRLQEFLGARGKLWRHGSDEMVVVAVRRDDTPLPEDFAEEIRQQLELPLSVLPYTLFMTGKVGISLCPEHSTSLSTLLDYAEEASYQAAREGGNTVRLYTRNSATNAHSESIIARQIVDAIPHGELRLRYQPLVSARDGRIVGMEALLRWQSPTLGMLVPERFMRTAERLGVIVQIGEWVLQNAVRQARLWRDQGFDDFSIAVNVSTLQLLRPGFFNEVMAMLQTAGVPAQFVTLEINESALTNNVNFVHETMANLRNEGISLSLDNFGTGDSSLSALVRYPVDRLKIDRSFIKSAPAGSREAAIARAIIAMGHQLGMTVIANGVESQAQLGFLRRNDCDIFQGYLFGEPMSAESAGMALRRRYLRPESFAESRPDRTLLLLDDEENVLRSLVRLFRRDGYRILAAGNVRDAFDLLATNDVQVILSDQRMSDMSGTEFLGRVKMLYPDTVRLVLSGYTDLATVTEAINRGAIYRFLTKPWNDDELREHIRQAFRTHDELRNGRE",
          "count": 1
        }
      }
    ],
    "dialect": "alphafoldserver",
    "version": 1
  },
  {
    "name": "ORF2601_vs_ORF1978_interactome",
    "modelSeeds": [],
    "sequences": [
      {
        "proteinChain": {
          "sequence": "MSKPKIIAIATLVAVLAGYCLSGYLTLLLLRLDTGLYGWDTYYRYFSALGLPQVAPYATKIKIAGVLGFGLPVLVWAIAVVLIVKPKARALHGDARFAGAADLSKHGLFKPSGNGIVVGKFNGKLVRLSGQQFVILAAPTRSGKGVGVVIPNLLEYQESVVVLDIKQENFDLTSGWRASQGHEVFLFNPFAEDRRTHRWNPLTYVSNDPAFRVSDLMSIAAMLYPDGSDDQKFWVSQARNAFMAFALYLFENWDEELSLGFPGGAGAPTLGGIYRLSSGDGTDLKKYLKSLSERRFLSSNAKSAFANLLSQADETFASIMGTLKEPLNAWINPVLDAATSADDFVLTDLRKKKMTIYIGIQPNKLAESRLIINLLFSQIINLNTRELPKSNPELKYQCLLLMDEFTSIGKVDIIATAVAYMAGYNIRLLPIIQSMAQLDATYGKDLSRTIITNHALQILYAPREQQDANDYSEMLGYTTIKKKNVTRGRETTHSVSEERRALMLPQELKAMGNEKEVFLYEGIPHPVKCDKIRYYEDRHFTARLLPKTEVKTLTIRM",
          "count": 1
        }
      },
      {
        "proteinChain": {
          "sequence": "MQQPVAAPAFSSAPVSCLRLAERLHQGLWTLTGLYLLVGVIWLLLGNRLLYLAGAAMPERWSDASFLVLSSIVIHLVLRRFTGLIVDEYAQLAQSEALLQAKFMALPSPAFIYDLATMRILDANPAALEFFGWERDEFLQQTLQAIWPNADGERLEEIIAQIRSKGDATCVLNEDLMTRSGTRHVEVRSNQLHLASGPARLVVTVDRSEERQAQDLRDEALERLEEAQSIARLGSWQLDRTTGLGRYSPAVYRLLGRSVPMHRREHRLEELLTASDSATQARIERMIEDMCTGGQVQIDVLLPLTGGDSQPRTVHLRAESVTSPSGVRHVHGTLQDVSEREQSRRLLREREEQFRELVRVLPDGVLILADEHVMYANAAGSAQFGFQGETILGEPLQTLVGDNDLPVVRDYLRAGSDRNEPVSSARAMRRRDGSTFYAGLSAGDIRYGGRSCKLLVVRDLGEPERMRDALAESNVELQAMAKRLFSLQEDERRAISRDLHDDIGQAITAMKLSAHAALDEPDADARREDLLEVVSLADTTVTKLRNLSMLLRPPQLDALGLEAALRWQASMLFRASQVRLELDIQALDERPGNEIEQACFRIAQESLTNALRHACAGEVHLRLHSIDGDSFRLEVSDDGDGFEPEGPRGLGLIVMRERAQTVGGTLAIESAPGAGTRVTLRLPYHPVGESVHDDGGR",
          "count": 1
        }
      }
    ],
    "dialect": "alphafoldserver",
    "version": 1
  },
  {
    "name": "ORF2601_vs_ORF1979_interactome",
    "modelSeeds": [],
    "sequences": [
      {
        "proteinChain": {
          "sequence": "MSKPKIIAIATLVAVLAGYCLSGYLTLLLLRLDTGLYGWDTYYRYFSALGLPQVAPYATKIKIAGVLGFGLPVLVWAIAVVLIVKPKARALHGDARFAGAADLSKHGLFKPSGNGIVVGKFNGKLVRLSGQQFVILAAPTRSGKGVGVVIPNLLEYQESVVVLDIKQENFDLTSGWRASQGHEVFLFNPFAEDRRTHRWNPLTYVSNDPAFRVSDLMSIAAMLYPDGSDDQKFWVSQARNAFMAFALYLFENWDEELSLGFPGGAGAPTLGGIYRLSSGDGTDLKKYLKSLSERRFLSSNAKSAFANLLSQADETFASIMGTLKEPLNAWINPVLDAATSADDFVLTDLRKKKMTIYIGIQPNKLAESRLIINLLFSQIINLNTRELPKSNPELKYQCLLLMDEFTSIGKVDIIATAVAYMAGYNIRLLPIIQSMAQLDATYGKDLSRTIITNHALQILYAPREQQDANDYSEMLGYTTIKKKNVTRGRETTHSVSEERRALMLPQELKAMGNEKEVFLYEGIPHPVKCDKIRYYEDRHFTARLLPKTEVKTLTIRM",
          "count": 1
        }
      },
      {
        "proteinChain": {
          "sequence": "MLQHPLTSAVVLLDAHGQPLAANRVAQSLGLPATLGAYADVLESSRAQLADSGGMAPCVLPGSGGGRLEGWLRAVCDEQGQIMAFTLSIPEPKGADGTSRWEMGLDSADHGLWDWDIPADVVYRSERWTRMLGYSEQPLPNNLTALSGLIHPEDHAHVSAAVQAHLEGRTDTYVAEFRLRQHDGQWRWILDRGRVVSRTADGRPLRMVGTHTDVHHQKLLEQQLRDQQAQLEEAQRIASMGSWSWDSHHDALWVSQDFLQQLGMTHVRLQGIRDILRLLAGPSVAQLRSAWRKIKHEGMPVHFELEINGLLGANPHHLRVWAQPVFDGDGSMVRVLGQLQNVTEQRQTDALIRWRTELLNRVSALGKIGGCEIEVDTRRMQWTEECYRIHGLRKENITLEQALSLYTQDSRDAFEAALLRISDGGLPEQLELCFYRNSGQRVWVQVLIELDRREGLPPRFVALFRDITREREANERIELLAHYDRLTGLPNRFLLREQAENAIREANERGQTLAMLLIDLDGFKSINDSFGHATGDNLLKLASARLHQHLRNSDLFGRFSDDEFIVLLRDMSEPEDAGHVARKLIAALGEPLRKEHVTLKLGASIGIALQGEGLSDFDSLLRAADAAMYAAKESGRNTYHYYSQDVLLRAQRRLELEHALQGALDREEFTLVYQPLVNTVDDASPAIEALMRWNRPGHGPCSPVEFIPIAEECGEIVRLGEWVIGEACRQAVVWDRAGLHFSRVAVNVSAVQLRERGFAERVLEICRDNGWPPSRLELELTESALIRDSDSLRRCFELFEQNGVLLAVDDFGTGFSNLHYLNRFPVQRLKIDRSFVQGMLDDANTAEVTQAIVHLGHALGMQVVAEGVETVQEDALLRQQGCDEIQGYFYSRPLSPRDMAQWLREADAGIRLGARLVIAN",
          "count": 1
        }
      }
    ],
    "dialect": "alphafoldserver",
    "version": 1
  },
  {
    "name": "ORF2601_vs_ORF1980_interactome",
    "modelSeeds": [],
    "sequences": [
      {
        "proteinChain": {
          "sequence": "MSKPKIIAIATLVAVLAGYCLSGYLTLLLLRLDTGLYGWDTYYRYFSALGLPQVAPYATKIKIAGVLGFGLPVLVWAIAVVLIVKPKARALHGDARFAGAADLSKHGLFKPSGNGIVVGKFNGKLVRLSGQQFVILAAPTRSGKGVGVVIPNLLEYQESVVVLDIKQENFDLTSGWRASQGHEVFLFNPFAEDRRTHRWNPLTYVSNDPAFRVSDLMSIAAMLYPDGSDDQKFWVSQARNAFMAFALYLFENWDEELSLGFPGGAGAPTLGGIYRLSSGDGTDLKKYLKSLSERRFLSSNAKSAFANLLSQADETFASIMGTLKEPLNAWINPVLDAATSADDFVLTDLRKKKMTIYIGIQPNKLAESRLIINLLFSQIINLNTRELPKSNPELKYQCLLLMDEFTSIGKVDIIATAVAYMAGYNIRLLPIIQSMAQLDATYGKDLSRTIITNHALQILYAPREQQDANDYSEMLGYTTIKKKNVTRGRETTHSVSEERRALMLPQELKAMGNEKEVFLYEGIPHPVKCDKIRYYEDRHFTARLLPKTEVKTLTIRM",
          "count": 1
        }
      },
      {
        "proteinChain": {
          "sequence": "MTLLAPTIDAPTAALQAAALAAAQAERIAQSDSARPALRRVRIPAALERLESSARAELLALINPRRACSEEELLFATVAWDLGLDGAAVSGSAR",
          "count": 1
        }
      }
    ],
    "dialect": "alphafoldserver",
    "version": 1
  },
  {
    "name": "ORF2601_vs_ORF1981_interactome",
    "modelSeeds": [],
    "sequences": [
      {
        "proteinChain": {
          "sequence": "MSKPKIIAIATLVAVLAGYCLSGYLTLLLLRLDTGLYGWDTYYRYFSALGLPQVAPYATKIKIAGVLGFGLPVLVWAIAVVLIVKPKARALHGDARFAGAADLSKHGLFKPSGNGIVVGKFNGKLVRLSGQQFVILAAPTRSGKGVGVVIPNLLEYQESVVVLDIKQENFDLTSGWRASQGHEVFLFNPFAEDRRTHRWNPLTYVSNDPAFRVSDLMSIAAMLYPDGSDDQKFWVSQARNAFMAFALYLFENWDEELSLGFPGGAGAPTLGGIYRLSSGDGTDLKKYLKSLSERRFLSSNAKSAFANLLSQADETFASIMGTLKEPLNAWINPVLDAATSADDFVLTDLRKKKMTIYIGIQPNKLAESRLIINLLFSQIINLNTRELPKSNPELKYQCLLLMDEFTSIGKVDIIATAVAYMAGYNIRLLPIIQSMAQLDATYGKDLSRTIITNHALQILYAPREQQDANDYSEMLGYTTIKKKNVTRGRETTHSVSEERRALMLPQELKAMGNEKEVFLYEGIPHPVKCDKIRYYEDRHFTARLLPKTEVKTLTIRM",
          "count": 1
        }
      },
      {
        "proteinChain": {
          "sequence": "MYSRPLIRLAAPLALTLLFPFAVGFDWPASVRWAILATMTLSWLGFAAWVTYSQFRPNPDQARILREQDQLLNELRTFVSNEVDGSRSEVERARELIRQAVSGLGGSFEAMNRKSRQQSQALARIVDRAGDDGSAGVDVARFAQHASSRMEQLVEALEQVSGQSTNTVHHIDEMAQHLDGIFALLEDVKSIADQTNLLALNAAIEAARAGEAGRGFAVVADEVRNLSERSTTFNEQIRKLAHSSKESIAKVRETVSQLASRHMDRSREARHESAAMLENVAQINASLGDGMREISECARSIDGSVAEAVRALQFEDIATQTLSGIHTHLDRLTAINREAVALQELLHRNGGVYDSDLVAALAKVSNRLRDMRVEWERPPHKPVAQQGMGAGTVELF",
          "count": 1
        }
      }
    ],
    "dialect": "alphafoldserver",
    "version": 1
  },
  {
    "name": "ORF2601_vs_ORF1982_interactome",
    "modelSeeds": [],
    "sequences": [
      {
        "proteinChain": {
          "sequence": "MSKPKIIAIATLVAVLAGYCLSGYLTLLLLRLDTGLYGWDTYYRYFSALGLPQVAPYATKIKIAGVLGFGLPVLVWAIAVVLIVKPKARALHGDARFAGAADLSKHGLFKPSGNGIVVGKFNGKLVRLSGQQFVILAAPTRSGKGVGVVIPNLLEYQESVVVLDIKQENFDLTSGWRASQGHEVFLFNPFAEDRRTHRWNPLTYVSNDPAFRVSDLMSIAAMLYPDGSDDQKFWVSQARNAFMAFALYLFENWDEELSLGFPGGAGAPTLGGIYRLSSGDGTDLKKYLKSLSERRFLSSNAKSAFANLLSQADETFASIMGTLKEPLNAWINPVLDAATSADDFVLTDLRKKKMTIYIGIQPNKLAESRLIINLLFSQIINLNTRELPKSNPELKYQCLLLMDEFTSIGKVDIIATAVAYMAGYNIRLLPIIQSMAQLDATYGKDLSRTIITNHALQILYAPREQQDANDYSEMLGYTTIKKKNVTRGRETTHSVSEERRALMLPQELKAMGNEKEVFLYEGIPHPVKCDKIRYYEDRHFTARLLPKTEVKTLTIRM",
          "count": 1
        }
      },
      {
        "proteinChain": {
          "sequence": "MSVSMDHRVLALAGVAQALQQVRRIAETGHSEAATVRTAMDSVFRVDAASPEAVYGSAAALAPGLRLLHNYFRNQGQDEVLPRLALAVLQLERRFVRDASTVATVASGIDAAARQAQQLGDSSHPDVLGSLGGLYAQTISHLRPKVMVQGNPHYLGQAGVVAEIRALLLAALRSAVLWRQMGGSLWDFLFAKRAMIEAVDRALR",
          "count": 1
        }
      }
    ],
    "dialect": "alphafoldserver",
    "version": 1
  },
  {
    "name": "ORF2601_vs_ORF1983_interactome",
    "modelSeeds": [],
    "sequences": [
      {
        "proteinChain": {
          "sequence": "MSKPKIIAIATLVAVLAGYCLSGYLTLLLLRLDTGLYGWDTYYRYFSALGLPQVAPYATKIKIAGVLGFGLPVLVWAIAVVLIVKPKARALHGDARFAGAADLSKHGLFKPSGNGIVVGKFNGKLVRLSGQQFVILAAPTRSGKGVGVVIPNLLEYQESVVVLDIKQENFDLTSGWRASQGHEVFLFNPFAEDRRTHRWNPLTYVSNDPAFRVSDLMSIAAMLYPDGSDDQKFWVSQARNAFMAFALYLFENWDEELSLGFPGGAGAPTLGGIYRLSSGDGTDLKKYLKSLSERRFLSSNAKSAFANLLSQADETFASIMGTLKEPLNAWINPVLDAATSADDFVLTDLRKKKMTIYIGIQPNKLAESRLIINLLFSQIINLNTRELPKSNPELKYQCLLLMDEFTSIGKVDIIATAVAYMAGYNIRLLPIIQSMAQLDATYGKDLSRTIITNHALQILYAPREQQDANDYSEMLGYTTIKKKNVTRGRETTHSVSEERRALMLPQELKAMGNEKEVFLYEGIPHPVKCDKIRYYEDRHFTARLLPKTEVKTLTIRM",
          "count": 1
        }
      },
      {
        "proteinChain": {
          "sequence": "MSTPRIVVGVSGGVDSSVAAWKLAQQGEPIAGLFMQNWADDGSGDCRAEDDRRDAVAVCGVLGIPFHFRDFSGEYWSDVFEHFLAEYAAGRTPNPDVLCNREVKFKHFLDAAQALGAERIATGHYAQVAHRGGRWRLLRGADRGKDQSYFLHQLGQTQLAATLFPIGDLEKSTLRRIAQDAGLPTHAKKDSTGICFIGERDFREFLGRYLPARTGEIRDPQGQRIAEHPGVFYFTLGQREGLNIGGVRGRAAAPWYVVGKDVANNVLYVDQDRDSPLLQSRWLQSEQAHWVTGAPPARRFSCTAQTRYRQPDESCTVDVQDDGSVQVRFERPQRAVTPGQSLVLYDGEECLGGAVIAATDAPLERQLAGSSFSSEVVA",
          "count": 1
        }
      }
    ],
    "dialect": "alphafoldserver",
    "version": 1
  },
  {
    "name": "ORF2601_vs_ORF1984_interactome",
    "modelSeeds": [],
    "sequences": [
      {
        "proteinChain": {
          "sequence": "MSKPKIIAIATLVAVLAGYCLSGYLTLLLLRLDTGLYGWDTYYRYFSALGLPQVAPYATKIKIAGVLGFGLPVLVWAIAVVLIVKPKARALHGDARFAGAADLSKHGLFKPSGNGIVVGKFNGKLVRLSGQQFVILAAPTRSGKGVGVVIPNLLEYQESVVVLDIKQENFDLTSGWRASQGHEVFLFNPFAEDRRTHRWNPLTYVSNDPAFRVSDLMSIAAMLYPDGSDDQKFWVSQARNAFMAFALYLFENWDEELSLGFPGGAGAPTLGGIYRLSSGDGTDLKKYLKSLSERRFLSSNAKSAFANLLSQADETFASIMGTLKEPLNAWINPVLDAATSADDFVLTDLRKKKMTIYIGIQPNKLAESRLIINLLFSQIINLNTRELPKSNPELKYQCLLLMDEFTSIGKVDIIATAVAYMAGYNIRLLPIIQSMAQLDATYGKDLSRTIITNHALQILYAPREQQDANDYSEMLGYTTIKKKNVTRGRETTHSVSEERRALMLPQELKAMGNEKEVFLYEGIPHPVKCDKIRYYEDRHFTARLLPKTEVKTLTIRM",
          "count": 1
        }
      },
      {
        "proteinChain": {
          "sequence": "MSVTEQRWHPDVTVATVVVRDGRFLQVEEAIGGRLLLNQPAGHLEPNESLLDAAVRETLEETGWDVRLTQFIGTYQWVAPNGQCFLRFAFVADALTHHPDRSLDTGVVRALWMTPDELRASIERLRSPLVWEVVADYLAGQRHPLSLVRHVA",
          "count": 1
        }
      }
    ],
    "dialect": "alphafoldserver",
    "version": 1
  },
  {
    "name": "ORF2601_vs_ORF1985_interactome",
    "modelSeeds": [],
    "sequences": [
      {
        "proteinChain": {
          "sequence": "MSKPKIIAIATLVAVLAGYCLSGYLTLLLLRLDTGLYGWDTYYRYFSALGLPQVAPYATKIKIAGVLGFGLPVLVWAIAVVLIVKPKARALHGDARFAGAADLSKHGLFKPSGNGIVVGKFNGKLVRLSGQQFVILAAPTRSGKGVGVVIPNLLEYQESVVVLDIKQENFDLTSGWRASQGHEVFLFNPFAEDRRTHRWNPLTYVSNDPAFRVSDLMSIAAMLYPDGSDDQKFWVSQARNAFMAFALYLFENWDEELSLGFPGGAGAPTLGGIYRLSSGDGTDLKKYLKSLSERRFLSSNAKSAFANLLSQADETFASIMGTLKEPLNAWINPVLDAATSADDFVLTDLRKKKMTIYIGIQPNKLAESRLIINLLFSQIINLNTRELPKSNPELKYQCLLLMDEFTSIGKVDIIATAVAYMAGYNIRLLPIIQSMAQLDATYGKDLSRTIITNHALQILYAPREQQDANDYSEMLGYTTIKKKNVTRGRETTHSVSEERRALMLPQELKAMGNEKEVFLYEGIPHPVKCDKIRYYEDRHFTARLLPKTEVKTLTIRM",
          "count": 1
        }
      },
      {
        "proteinChain": {
          "sequence": "MVEASKPEVAPPPRYQVLLLNDDYTPMDFVVTVLEQFFNLNLEQATQIMLHVHTRGRGVCGVYSREVAESKVAQVNEFSRMNQHPLLCTMEQA",
          "count": 1
        }
      }
    ],
    "dialect": "alphafoldserver",
    "version": 1
  },
  {
    "name": "ORF2601_vs_ORF1986_interactome",
    "modelSeeds": [],
    "sequences": [
      {
        "proteinChain": {
          "sequence": "MSKPKIIAIATLVAVLAGYCLSGYLTLLLLRLDTGLYGWDTYYRYFSALGLPQVAPYATKIKIAGVLGFGLPVLVWAIAVVLIVKPKARALHGDARFAGAADLSKHGLFKPSGNGIVVGKFNGKLVRLSGQQFVILAAPTRSGKGVGVVIPNLLEYQESVVVLDIKQENFDLTSGWRASQGHEVFLFNPFAEDRRTHRWNPLTYVSNDPAFRVSDLMSIAAMLYPDGSDDQKFWVSQARNAFMAFALYLFENWDEELSLGFPGGAGAPTLGGIYRLSSGDGTDLKKYLKSLSERRFLSSNAKSAFANLLSQADETFASIMGTLKEPLNAWINPVLDAATSADDFVLTDLRKKKMTIYIGIQPNKLAESRLIINLLFSQIINLNTRELPKSNPELKYQCLLLMDEFTSIGKVDIIATAVAYMAGYNIRLLPIIQSMAQLDATYGKDLSRTIITNHALQILYAPREQQDANDYSEMLGYTTIKKKNVTRGRETTHSVSEERRALMLPQELKAMGNEKEVFLYEGIPHPVKCDKIRYYEDRHFTARLLPKTEVKTLTIRM",
          "count": 1
        }
      },
      {
        "proteinChain": {
          "sequence": "MFSKDLEQTIGQCYKRAREARHEFMTVEHLLLSLLDNPSAQAVLKACGADQVRLHNDLEQAIEASVSRLAEDDGRDTQPTLGFQRVLQRAVYHVQSSGKKEVTGANVLVAIFGEKDSHAVYFLNQQDITRLDIVNYLSHGIAKLGEDGEQPSAPDGESKSEGGEGEAKGDALAEFASNLNEQARNGKIDPLVGRSDEIERTIQVLCRRRKNNPLYVGEAGVGKTAIAEGLAKRIVDNDVPEVLADAVIYSLDLGALVAGTKYRGDFEKRLKGVLAALKKVPNAVLFIDEIHTIIGAGSASGGTMDASNLIKPALSSGELRCIGSTTFQEYRGIFEKDRALARRFQKIDIVEPTVGETFEILQGLKPKYEAHHGVTYADDALQAAVDLSVKHIGDRLLPDKAIDVIDEAGARQRLLPEGTRKELIDIEEIETIVAKMARIPAKQVSATDKDVLQHLERNLKMVIFGQNPAIETLAGSIKLARSGLANPEKPIGNFLFAGPTGVGKTEVTKQLALQLGIELVRFDMSEYMEAHSISRLIGAPPGYVGFDQGGLLTEKIVKTPHCVLLLDEVEKAHPDIFNILLQVMDRGILTDTNGREANFKNVILVMTTNAGATQASRRSIGFTKQDHSTDAMESIRRGFTPEFRNRLDAIVQFQPLAFDHILRVVDKFIIELEMLLQEKHVSLSATPTARDWLAQHGFDPLMGARPMSRVIQEKIKRPLADELLFGKLVDGGRVNIDVKDGELVVEAHPEPERLLPATVD",
          "count": 1
        }
      }
    ],
    "dialect": "alphafoldserver",
    "version": 1
  },
  {
    "name": "ORF2601_vs_ORF1987_interactome",
    "modelSeeds": [],
    "sequences": [
      {
        "proteinChain": {
          "sequence": "MSKPKIIAIATLVAVLAGYCLSGYLTLLLLRLDTGLYGWDTYYRYFSALGLPQVAPYATKIKIAGVLGFGLPVLVWAIAVVLIVKPKARALHGDARFAGAADLSKHGLFKPSGNGIVVGKFNGKLVRLSGQQFVILAAPTRSGKGVGVVIPNLLEYQESVVVLDIKQENFDLTSGWRASQGHEVFLFNPFAEDRRTHRWNPLTYVSNDPAFRVSDLMSIAAMLYPDGSDDQKFWVSQARNAFMAFALYLFENWDEELSLGFPGGAGAPTLGGIYRLSSGDGTDLKKYLKSLSERRFLSSNAKSAFANLLSQADETFASIMGTLKEPLNAWINPVLDAATSADDFVLTDLRKKKMTIYIGIQPNKLAESRLIINLLFSQIINLNTRELPKSNPELKYQCLLLMDEFTSIGKVDIIATAVAYMAGYNIRLLPIIQSMAQLDATYGKDLSRTIITNHALQILYAPREQQDANDYSEMLGYTTIKKKNVTRGRETTHSVSEERRALMLPQELKAMGNEKEVFLYEGIPHPVKCDKIRYYEDRHFTARLLPKTEVKTLTIRM",
          "count": 1
        }
      },
      {
        "proteinChain": {
          "sequence": "MSKDDSIEFEGSVSETLPNTTFRVKLENGHEIIAHISGRMRKNYIRILTGDRVKVEMTPYDLTKGRITYRMK",
          "count": 1
        }
      }
    ],
    "dialect": "alphafoldserver",
    "version": 1
  },
  {
    "name": "ORF2601_vs_ORF1988_interactome",
    "modelSeeds": [],
    "sequences": [
      {
        "proteinChain": {
          "sequence": "MSKPKIIAIATLVAVLAGYCLSGYLTLLLLRLDTGLYGWDTYYRYFSALGLPQVAPYATKIKIAGVLGFGLPVLVWAIAVVLIVKPKARALHGDARFAGAADLSKHGLFKPSGNGIVVGKFNGKLVRLSGQQFVILAAPTRSGKGVGVVIPNLLEYQESVVVLDIKQENFDLTSGWRASQGHEVFLFNPFAEDRRTHRWNPLTYVSNDPAFRVSDLMSIAAMLYPDGSDDQKFWVSQARNAFMAFALYLFENWDEELSLGFPGGAGAPTLGGIYRLSSGDGTDLKKYLKSLSERRFLSSNAKSAFANLLSQADETFASIMGTLKEPLNAWINPVLDAATSADDFVLTDLRKKKMTIYIGIQPNKLAESRLIINLLFSQIINLNTRELPKSNPELKYQCLLLMDEFTSIGKVDIIATAVAYMAGYNIRLLPIIQSMAQLDATYGKDLSRTIITNHALQILYAPREQQDANDYSEMLGYTTIKKKNVTRGRETTHSVSEERRALMLPQELKAMGNEKEVFLYEGIPHPVKCDKIRYYEDRHFTARLLPKTEVKTLTIRM",
          "count": 1
        }
      },
      {
        "proteinChain": {
          "sequence": "MARHLPFLLDADPTAPFPPAAQALRDPDGLLAIGGDLAPQRLLNAYAHGIFPWFSQDQPILWWSPDPRMVFRTDALRLSSRFRRQLRSSSWTVRADTAFEQVIDACASVPRAGQDGTWITAQMQQAYIALHELGHAHSLEVFDGTRLVGGIYGVAIGQMFFGESMFSAQSGGSKVALAALAMHLHTEGWPLLDAQVENPHLLSLGAQRLPRAQFLQQVQLQVARPALPGTWSGRYGQRPASSLGEARLT",
          "count": 1
        }
      }
    ],
    "dialect": "alphafoldserver",
    "version": 1
  },
  {
    "name": "ORF2601_vs_ORF1989_interactome",
    "modelSeeds": [],
    "sequences": [
      {
        "proteinChain": {
          "sequence": "MSKPKIIAIATLVAVLAGYCLSGYLTLLLLRLDTGLYGWDTYYRYFSALGLPQVAPYATKIKIAGVLGFGLPVLVWAIAVVLIVKPKARALHGDARFAGAADLSKHGLFKPSGNGIVVGKFNGKLVRLSGQQFVILAAPTRSGKGVGVVIPNLLEYQESVVVLDIKQENFDLTSGWRASQGHEVFLFNPFAEDRRTHRWNPLTYVSNDPAFRVSDLMSIAAMLYPDGSDDQKFWVSQARNAFMAFALYLFENWDEELSLGFPGGAGAPTLGGIYRLSSGDGTDLKKYLKSLSERRFLSSNAKSAFANLLSQADETFASIMGTLKEPLNAWINPVLDAATSADDFVLTDLRKKKMTIYIGIQPNKLAESRLIINLLFSQIINLNTRELPKSNPELKYQCLLLMDEFTSIGKVDIIATAVAYMAGYNIRLLPIIQSMAQLDATYGKDLSRTIITNHALQILYAPREQQDANDYSEMLGYTTIKKKNVTRGRETTHSVSEERRALMLPQELKAMGNEKEVFLYEGIPHPVKCDKIRYYEDRHFTARLLPKTEVKTLTIRM",
          "count": 1
        }
      },
      {
        "proteinChain": {
          "sequence": "MGITARWCRQLDELPAGAWDALHDGTHPFISHTFLQGLEREGCLRPDWGWNPLHLTLWEGDTLVAAAPGYLKNNSHGEFVFDHAWAHAYERYGQEYFPKWLCGVPYSPVTGPRLLGAPKWRGHLLAAMRELVERSGLSSAHVNFYPANEDAGFDADWLERNDLQYHWHNVSGWNDFETFLSAMDHKHRKNIRQERAKVQRAGVQLRVVHGDEASDADLDAMYGFYLKTFNEYGNSPALTPQFLQHLATAMPRQLVMFLAELEGHPIAGALCLRGQDTLYGRYWGGQALPGLHFETCYYQGIEYCLREGLTRFEPGAQGQHKIARGFLPTLVRSRHWIADPGFREPLAQWCADERDAVAQHARELSERSPFRD",
          "count": 1
        }
      }
    ],
    "dialect": "alphafoldserver",
    "version": 1
  },
  {
    "name": "ORF2601_vs_ORF1990_interactome",
    "modelSeeds": [],
    "sequences": [
      {
        "proteinChain": {
          "sequence": "MSKPKIIAIATLVAVLAGYCLSGYLTLLLLRLDTGLYGWDTYYRYFSALGLPQVAPYATKIKIAGVLGFGLPVLVWAIAVVLIVKPKARALHGDARFAGAADLSKHGLFKPSGNGIVVGKFNGKLVRLSGQQFVILAAPTRSGKGVGVVIPNLLEYQESVVVLDIKQENFDLTSGWRASQGHEVFLFNPFAEDRRTHRWNPLTYVSNDPAFRVSDLMSIAAMLYPDGSDDQKFWVSQARNAFMAFALYLFENWDEELSLGFPGGAGAPTLGGIYRLSSGDGTDLKKYLKSLSERRFLSSNAKSAFANLLSQADETFASIMGTLKEPLNAWINPVLDAATSADDFVLTDLRKKKMTIYIGIQPNKLAESRLIINLLFSQIINLNTRELPKSNPELKYQCLLLMDEFTSIGKVDIIATAVAYMAGYNIRLLPIIQSMAQLDATYGKDLSRTIITNHALQILYAPREQQDANDYSEMLGYTTIKKKNVTRGRETTHSVSEERRALMLPQELKAMGNEKEVFLYEGIPHPVKCDKIRYYEDRHFTARLLPKTEVKTLTIRM",
          "count": 1
        }
      },
      {
        "proteinChain": {
          "sequence": "MSASSASPAKHSRLLILGSGPAGWTAAVYAARANLKPVVITGLQQGGQLMTTTEVDNWPGDPHGLMGPDLMSRMQAHAERFETEVIFDHIHTADLSQRPFRLIGDGAEYTCDALIIATGATAKYLGIPTEEAFKGRGVSACATCDGFFYKDQDVVVVGGGNTAVEEALYLSNIARKVYLVHRRDTLRAEKIMQDKLFAKVAAGKIETVWHHAIDEVLGNDAGVTGVRVKSTIDGSTRDIDAHGFFVAIGHHPNTQLFDGQLAMNNGYLEIRSGLNGAATETSVAGVFAAGDVADQHYRQAITSAGFGCMAALDAERFLDKSA",
          "count": 1
        }
      }
    ],
    "dialect": "alphafoldserver",
    "version": 1
  },
  {
    "name": "ORF2601_vs_ORF1991_interactome",
    "modelSeeds": [],
    "sequences": [
      {
        "proteinChain": {
          "sequence": "MSKPKIIAIATLVAVLAGYCLSGYLTLLLLRLDTGLYGWDTYYRYFSALGLPQVAPYATKIKIAGVLGFGLPVLVWAIAVVLIVKPKARALHGDARFAGAADLSKHGLFKPSGNGIVVGKFNGKLVRLSGQQFVILAAPTRSGKGVGVVIPNLLEYQESVVVLDIKQENFDLTSGWRASQGHEVFLFNPFAEDRRTHRWNPLTYVSNDPAFRVSDLMSIAAMLYPDGSDDQKFWVSQARNAFMAFALYLFENWDEELSLGFPGGAGAPTLGGIYRLSSGDGTDLKKYLKSLSERRFLSSNAKSAFANLLSQADETFASIMGTLKEPLNAWINPVLDAATSADDFVLTDLRKKKMTIYIGIQPNKLAESRLIINLLFSQIINLNTRELPKSNPELKYQCLLLMDEFTSIGKVDIIATAVAYMAGYNIRLLPIIQSMAQLDATYGKDLSRTIITNHALQILYAPREQQDANDYSEMLGYTTIKKKNVTRGRETTHSVSEERRALMLPQELKAMGNEKEVFLYEGIPHPVKCDKIRYYEDRHFTARLLPKTEVKTLTIRM",
          "count": 1
        }
      },
      {
        "proteinChain": {
          "sequence": "VAKQVPERSSKPAEGKSSSRKTAAADNPRRQKLWRDLALIAVAPLLLYLLASLFTYSATDPGWSRTGNLVAPIHNMGGRFGALAADVLLQLFGYVAFLLPVLLGAVAWIALIGDREEQTQSDLGPALRLVGMVGFLISSTGFLHLRLFQGEVAEAGGILGKLVAGSLSSRFGALGANLFVLVLLLVSITLATGLSWFAVMERIGKWVLALGPLMQRKTHQATEWQQTRVMREEREEVRKVDAVKQAKREPVKIEPPPAPVVEKSERAKRDTQIPMFQGVSTDGSDLPPLALLDDPKPQTKGYSEETLETLSRQIEFKLKDFRIEAQVVGAYPGPVITRFEIEPAPGIKVSQISSLDKDIARGLSVKSVRVVDVIPGKSVIGLEIPNVSREMIFLSELLRSKEYDKSASPLTLALGKDIAGRPTVADLARMPHLLVAGTTGSGKSVAVNAMVLSLLFKASHKELRMLMIDPKMLELSVYQGIPHLLAPVVTDMKEAANGLRWCVAEMERRYKLMSAVGVRNLAGFNKKVKDAIDAGQPMMDPLFKPNPELGEAPRPLETLPFIVIFIDEFADMMMIVGKKVEELIARLAQKARAAGIHLILATQRPSVDVITGLIKANIPTRVAFQVSSKIDSRTILDQSGAEALLGNGDMLYLPPGTALPDRVHGAFVSDEEVHRVVEHLKASGPVSYVEGVLDEVQTMGDGTVVGATGLPESSGGGGDESDPLYDEALRIVTETRRASISGVQRRLKIGYNRAARLIEAMEAAGVVSPPEHNGDRTVLAPPPPK",
          "count": 1
        }
      }
    ],
    "dialect": "alphafoldserver",
    "version": 1
  },
  {
    "name": "ORF2601_vs_ORF1992_interactome",
    "modelSeeds": [],
    "sequences": [
      {
        "proteinChain": {
          "sequence": "MSKPKIIAIATLVAVLAGYCLSGYLTLLLLRLDTGLYGWDTYYRYFSALGLPQVAPYATKIKIAGVLGFGLPVLVWAIAVVLIVKPKARALHGDARFAGAADLSKHGLFKPSGNGIVVGKFNGKLVRLSGQQFVILAAPTRSGKGVGVVIPNLLEYQESVVVLDIKQENFDLTSGWRASQGHEVFLFNPFAEDRRTHRWNPLTYVSNDPAFRVSDLMSIAAMLYPDGSDDQKFWVSQARNAFMAFALYLFENWDEELSLGFPGGAGAPTLGGIYRLSSGDGTDLKKYLKSLSERRFLSSNAKSAFANLLSQADETFASIMGTLKEPLNAWINPVLDAATSADDFVLTDLRKKKMTIYIGIQPNKLAESRLIINLLFSQIINLNTRELPKSNPELKYQCLLLMDEFTSIGKVDIIATAVAYMAGYNIRLLPIIQSMAQLDATYGKDLSRTIITNHALQILYAPREQQDANDYSEMLGYTTIKKKNVTRGRETTHSVSEERRALMLPQELKAMGNEKEVFLYEGIPHPVKCDKIRYYEDRHFTARLLPKTEVKTLTIRM",
          "count": 1
        }
      },
      {
        "proteinChain": {
          "sequence": "MLHRPSLVLVLLLCIPLLAQAQQRPAPAASAATRTQADTNYSFVRYRADYEVRADASSVETDEYEILLKTKSAVEQFSQVRLSYSEKMETLEVLQAYTVTAEGLRQDVAADKIYTQESYSSASAAMYADRKVKVVVFPNLAPGARIVYRVRRAQNTPYFPGYFSLWETFSVFAQYDDAVITLVAPKGLPMHLSARGLQGGTKPVVRGDQARWEWRYQRSAPMKNQNWSAATWEFSPTLMASTFDSWSQMGLAYHVKGGRAAAVTPAIQALADEVTRGIDAPRAQAAALYAWVARNIRYVAVYLGNGGLEPNSAESILANHYGDCKDHTVILEALLAAKGIASTPVLIGAEGGPTLPEIPVLGRFNHAITYIPAFDLYVDSTNPYARFGQLPAGDLGAPVVHTRDGKVTQTPPNDRKVNRYVARTDYRFTPQGDLQGTTTLDSGQTGEVGLRAMFVQLNAQNRNRIEGSILAQSGFDGTGDLLIQGDPLDLDAPFNYRYTFQAKDAVDFSVVGGMTLPDMPGAESTRAIYTTTSAENNLTPFYCNDSVREETYVVTFPETVPIIAIPRSSTFRNAAGQYQAEWTRQGQTVTAVHRLQRAAVRGPQALCQPQDYRAFRELYQQVRRGFRGQIVYGDLTRVQTAQ",
          "count": 1
        }
      }
    ],
    "dialect": "alphafoldserver",
    "version": 1
  },
  {
    "name": "ORF2601_vs_ORF1993_interactome",
    "modelSeeds": [],
    "sequences": [
      {
        "proteinChain": {
          "sequence": "MSKPKIIAIATLVAVLAGYCLSGYLTLLLLRLDTGLYGWDTYYRYFSALGLPQVAPYATKIKIAGVLGFGLPVLVWAIAVVLIVKPKARALHGDARFAGAADLSKHGLFKPSGNGIVVGKFNGKLVRLSGQQFVILAAPTRSGKGVGVVIPNLLEYQESVVVLDIKQENFDLTSGWRASQGHEVFLFNPFAEDRRTHRWNPLTYVSNDPAFRVSDLMSIAAMLYPDGSDDQKFWVSQARNAFMAFALYLFENWDEELSLGFPGGAGAPTLGGIYRLSSGDGTDLKKYLKSLSERRFLSSNAKSAFANLLSQADETFASIMGTLKEPLNAWINPVLDAATSADDFVLTDLRKKKMTIYIGIQPNKLAESRLIINLLFSQIINLNTRELPKSNPELKYQCLLLMDEFTSIGKVDIIATAVAYMAGYNIRLLPIIQSMAQLDATYGKDLSRTIITNHALQILYAPREQQDANDYSEMLGYTTIKKKNVTRGRETTHSVSEERRALMLPQELKAMGNEKEVFLYEGIPHPVKCDKIRYYEDRHFTARLLPKTEVKTLTIRM",
          "count": 1
        }
      },
      {
        "proteinChain": {
          "sequence": "MKYQNLRIPFWKTAMHRQLRYAVLATALFASTAFAGARQELDTFTRGLKGLDGQFSQRVTDANGRVKETSSGRVALATPRQFRWEYAKPYKQLIVADGKKVWVFDPDLEQVTVRAQGSEEQNSPLVALIDPALLDKKYDVSEEAAPRDGLQWLSLTPKVDTDASFQIASLGFGREGLARMEVVDAVGQRTAIGFSGWKRNPAFAADTFRYTPAKGVDVVGDAQ",
          "count": 1
        }
      }
    ],
    "dialect": "alphafoldserver",
    "version": 1
  },
  {
    "name": "ORF2601_vs_ORF1994_interactome",
    "modelSeeds": [],
    "sequences": [
      {
        "proteinChain": {
          "sequence": "MSKPKIIAIATLVAVLAGYCLSGYLTLLLLRLDTGLYGWDTYYRYFSALGLPQVAPYATKIKIAGVLGFGLPVLVWAIAVVLIVKPKARALHGDARFAGAADLSKHGLFKPSGNGIVVGKFNGKLVRLSGQQFVILAAPTRSGKGVGVVIPNLLEYQESVVVLDIKQENFDLTSGWRASQGHEVFLFNPFAEDRRTHRWNPLTYVSNDPAFRVSDLMSIAAMLYPDGSDDQKFWVSQARNAFMAFALYLFENWDEELSLGFPGGAGAPTLGGIYRLSSGDGTDLKKYLKSLSERRFLSSNAKSAFANLLSQADETFASIMGTLKEPLNAWINPVLDAATSADDFVLTDLRKKKMTIYIGIQPNKLAESRLIINLLFSQIINLNTRELPKSNPELKYQCLLLMDEFTSIGKVDIIATAVAYMAGYNIRLLPIIQSMAQLDATYGKDLSRTIITNHALQILYAPREQQDANDYSEMLGYTTIKKKNVTRGRETTHSVSEERRALMLPQELKAMGNEKEVFLYEGIPHPVKCDKIRYYEDRHFTARLLPKTEVKTLTIRM",
          "count": 1
        }
      },
      {
        "proteinChain": {
          "sequence": "MAETISHPSKPSARRQTHNKLATPDPCAFEAELIQAQDDPLGWSATLLEQARQPSVVDPGLKAAPKRKHALLRPCRKAAEQLGLSSGSPEPHTSLLRYSSVQYERDTPAGQSDRNATTARDLQAAPLLSNATQDLNEALIARLAQSNNDLAARISRRRQDELIYAHAQTLQAARGQLALRARRAANLSDSIHVLTRERAELLRQLQGCHLQTDAVAAAIHDLESDILSARATLNALPDDQPSRAVAAHAGPSSADAQQGVDRLQLRRTCTRLEHAVQQARARGDTLAKAVFFGRGSAQAAQAEQALADANAEIDQLRSAYAQARDALQSDQASSSANRPAPRTLGSHLAAERNREIEALRTRLGRDENMLTLQRTHAERCQRNARRLQERLAQVDAKLQQARHSSRINTEELWQYEQTVSALEAANGDMQRVVEHAAAHPPADEALPVAADIVADTMEALLEALPGFREQTIDPVNRQVLRAWADGLHGRSAAFGSDALQPVDALRIALQALAIASDGDATAAASTLQRLGVVQLRELIPPPQVSIAAEAVPTMETVTACVGLLASVPRGMQVLSHMLREEPTPPSREWLEAAQIHLRASHRLALTPDAEQAERTWLGDAQMGARHAVHGDSPLQGLQSATDAQRGAFHAFRNGYETTGAGSPYARVNACLQMFAQWAVAGSAPRGKRALNPFNALALGMKVGASEALPTAERRANDAFREAAGHLTSWLVARRQIQRAGGRMPSQDELAMQALLEYAQWLPHEQNATDLTFTAKVLGTIERRAQELQRSVAASVNEADDLQPAACHPAIASAWAALRAGRMRLPETLRLIQRGLLDHAGQPSDLPVGAAPLDEELASVARDHFHRAVGHASRFLHEGDTSRVKSPRALFECLRNLMERLEWRDKLRLTEQRVIGLNTTPLSAALAIIPSGLGLKLSAGGQTSSDRSVEIYMGRTGLSLQIGRQKARQFNASTGISAGVLLPGTEHAPVGITGAAEWRMKKESGIEHGVQIRVPRRGKGQELEQRAQFLAMFEHLLQLAEQSGGDAGQLSERDFLGELLAHHPSITVGLIGHAERNATATESSLSVAAGVRVGNMDGRPRRATLGASLGLKARRETSRSQTPIEGYMTMVLKDSSAQSRVEIAGRASASLVAQQWTHPSTGNAPPTPVARLSMATLDLGYSRELRSAGSNTFSTLWMFNNEIDPVRTDRGFEFFNFASFEREVKRNWQLWTHYGISKLQGKVDEQRLYMVAERQLQDFIDRVRLHMQDNKFASLIVDWVLQAEAAPHLDALRAQAQLLRVAGCEAQAAEADRAFDELISHPGIWEPTILILREKGKRQRERGIDFFIKRQTNQAAEAMRTVGQWIPYEPVP",
          "count": 1
        }
      }
    ],
    "dialect": "alphafoldserver",
    "version": 1
  },
  {
    "name": "ORF2601_vs_ORF1995_interactome",
    "modelSeeds": [],
    "sequences": [
      {
        "proteinChain": {
          "sequence": "MSKPKIIAIATLVAVLAGYCLSGYLTLLLLRLDTGLYGWDTYYRYFSALGLPQVAPYATKIKIAGVLGFGLPVLVWAIAVVLIVKPKARALHGDARFAGAADLSKHGLFKPSGNGIVVGKFNGKLVRLSGQQFVILAAPTRSGKGVGVVIPNLLEYQESVVVLDIKQENFDLTSGWRASQGHEVFLFNPFAEDRRTHRWNPLTYVSNDPAFRVSDLMSIAAMLYPDGSDDQKFWVSQARNAFMAFALYLFENWDEELSLGFPGGAGAPTLGGIYRLSSGDGTDLKKYLKSLSERRFLSSNAKSAFANLLSQADETFASIMGTLKEPLNAWINPVLDAATSADDFVLTDLRKKKMTIYIGIQPNKLAESRLIINLLFSQIINLNTRELPKSNPELKYQCLLLMDEFTSIGKVDIIATAVAYMAGYNIRLLPIIQSMAQLDATYGKDLSRTIITNHALQILYAPREQQDANDYSEMLGYTTIKKKNVTRGRETTHSVSEERRALMLPQELKAMGNEKEVFLYEGIPHPVKCDKIRYYEDRHFTARLLPKTEVKTLTIRM",
          "count": 1
        }
      },
      {
        "proteinChain": {
          "sequence": "MGPLAERMRPRTLDEMVGQKRLLAPDSALRRAVESGRVHSMILWGPPGCGKTTLALLLAHYADAEFKAISAVLSGLPDVRQVLAEAAQRFAGGRRTVLFVDEVHRFNKAQQDAFLPHIERGTILFVGATTENPSFELNSALLSRCRVHVLEGVSPQDIVEALQRALRDAERGLGAETIQVSEASLLEIASAADGDVRRALTLLEIAAELAAGEGGEITPQTLLQVLADRTRRFDKNGEQFYDQISALHKSVRSSNPDAALYWLTRMLDGGCDPAYLARRLTRMAIEDIGLADPRAQSMALEAWDIYERLGSPEGELAFAQLVLYLASTAKSNAGYAAFNQAKAEVRATGTQEVPLHLRNAPTKLMKTLGYGQDYQYDHHAEGGIALDQTGFPDAMGERVYYNPVPRGMEIKLKEKLDRLREARAQARADKAGKPTA",
          "count": 1
        }
      }
    ],
    "dialect": "alphafoldserver",
    "version": 1
  },
  {
    "name": "ORF2601_vs_ORF1996_interactome",
    "modelSeeds": [],
    "sequences": [
      {
        "proteinChain": {
          "sequence": "MSKPKIIAIATLVAVLAGYCLSGYLTLLLLRLDTGLYGWDTYYRYFSALGLPQVAPYATKIKIAGVLGFGLPVLVWAIAVVLIVKPKARALHGDARFAGAADLSKHGLFKPSGNGIVVGKFNGKLVRLSGQQFVILAAPTRSGKGVGVVIPNLLEYQESVVVLDIKQENFDLTSGWRASQGHEVFLFNPFAEDRRTHRWNPLTYVSNDPAFRVSDLMSIAAMLYPDGSDDQKFWVSQARNAFMAFALYLFENWDEELSLGFPGGAGAPTLGGIYRLSSGDGTDLKKYLKSLSERRFLSSNAKSAFANLLSQADETFASIMGTLKEPLNAWINPVLDAATSADDFVLTDLRKKKMTIYIGIQPNKLAESRLIINLLFSQIINLNTRELPKSNPELKYQCLLLMDEFTSIGKVDIIATAVAYMAGYNIRLLPIIQSMAQLDATYGKDLSRTIITNHALQILYAPREQQDANDYSEMLGYTTIKKKNVTRGRETTHSVSEERRALMLPQELKAMGNEKEVFLYEGIPHPVKCDKIRYYEDRHFTARLLPKTEVKTLTIRM",
          "count": 1
        }
      },
      {
        "proteinChain": {
          "sequence": "MNAPVWWQQLLLAMTGGALGSGLRFAIGASLIQRFGNVFPWGTLTVNLLGSFVAGVLLVWLDARGPSSWPLRALLIVGVIGGLTTFSSLMMECLVFARTDRSTMIGIYLAVTLLAGLALVFAGARTGQWLVTR",
          "count": 1
        }
      }
    ],
    "dialect": "alphafoldserver",
    "version": 1
  },
  {
    "name": "ORF2601_vs_ORF1997_interactome",
    "modelSeeds": [],
    "sequences": [
      {
        "proteinChain": {
          "sequence": "MSKPKIIAIATLVAVLAGYCLSGYLTLLLLRLDTGLYGWDTYYRYFSALGLPQVAPYATKIKIAGVLGFGLPVLVWAIAVVLIVKPKARALHGDARFAGAADLSKHGLFKPSGNGIVVGKFNGKLVRLSGQQFVILAAPTRSGKGVGVVIPNLLEYQESVVVLDIKQENFDLTSGWRASQGHEVFLFNPFAEDRRTHRWNPLTYVSNDPAFRVSDLMSIAAMLYPDGSDDQKFWVSQARNAFMAFALYLFENWDEELSLGFPGGAGAPTLGGIYRLSSGDGTDLKKYLKSLSERRFLSSNAKSAFANLLSQADETFASIMGTLKEPLNAWINPVLDAATSADDFVLTDLRKKKMTIYIGIQPNKLAESRLIINLLFSQIINLNTRELPKSNPELKYQCLLLMDEFTSIGKVDIIATAVAYMAGYNIRLLPIIQSMAQLDATYGKDLSRTIITNHALQILYAPREQQDANDYSEMLGYTTIKKKNVTRGRETTHSVSEERRALMLPQELKAMGNEKEVFLYEGIPHPVKCDKIRYYEDRHFTARLLPKTEVKTLTIRM",
          "count": 1
        }
      },
      {
        "proteinChain": {
          "sequence": "MSKQIQEAYIVAATRTPVGKAPKGVFRNTRPDDMLAHVLRAVVAQAPGIDTSRIDDAIIGCAMPEGEQGMNVARIGVLLAGLPNSVAGQTINRFCSSGIQAIAMAADQIRLGNADLMLAGGTESMSMVPMMGNKVAMSPSVFADDHVAIAYGMGITAEKVAEEWKVSREDQDAFALASHQKAIAAIAAGEFRDEISPYEIHSHQPDLAGNVITLRKKLVDTDEGPRPDSSLEGLAKLRPVFRNGQFGGSVTAGNSSQMSDGAGAVLLASEQAIRDYGLTPLARFVSFSVAGVRPEVMGIGPIAAIPKALKQAGLTKDQLDWIELNEAFAAQALAVIRDSELDPSKVNPLGGAIALGHPLGATGAIRAATLVHGLRRRQQKYGMVTMCIGTGMGAAGIIEAL",
          "count": 1
        }
      }
    ],
    "dialect": "alphafoldserver",
    "version": 1
  },
  {
    "name": "ORF2601_vs_ORF1998_interactome",
    "modelSeeds": [],
    "sequences": [
      {
        "proteinChain": {
          "sequence": "MSKPKIIAIATLVAVLAGYCLSGYLTLLLLRLDTGLYGWDTYYRYFSALGLPQVAPYATKIKIAGVLGFGLPVLVWAIAVVLIVKPKARALHGDARFAGAADLSKHGLFKPSGNGIVVGKFNGKLVRLSGQQFVILAAPTRSGKGVGVVIPNLLEYQESVVVLDIKQENFDLTSGWRASQGHEVFLFNPFAEDRRTHRWNPLTYVSNDPAFRVSDLMSIAAMLYPDGSDDQKFWVSQARNAFMAFALYLFENWDEELSLGFPGGAGAPTLGGIYRLSSGDGTDLKKYLKSLSERRFLSSNAKSAFANLLSQADETFASIMGTLKEPLNAWINPVLDAATSADDFVLTDLRKKKMTIYIGIQPNKLAESRLIINLLFSQIINLNTRELPKSNPELKYQCLLLMDEFTSIGKVDIIATAVAYMAGYNIRLLPIIQSMAQLDATYGKDLSRTIITNHALQILYAPREQQDANDYSEMLGYTTIKKKNVTRGRETTHSVSEERRALMLPQELKAMGNEKEVFLYEGIPHPVKCDKIRYYEDRHFTARLLPKTEVKTLTIRM",
          "count": 1
        }
      },
      {
        "proteinChain": {
          "sequence": "MSNPLLVRRAAVLGAGVMGAQIAAHLTNAGVDTVLFDLPAKEGPADGIVLKAIANLGKLSPAPLASKALAEAITPANYESGLEQLRDCDLIIEAIAERMDWKQDLYKKIAPFVSEHAVLASNTSGLGINKLSDVLPEQLRHRFCGVHFFNPPRYMHLAELIPAKGTDKAVLEGLEAFLVTTLGKGVVYAKDTPNFIGNRIGVFSILSTIHHTQEFGLGFDEVDALTGPLVGRPKSATYRTSDVVGLDTMAHVIKTMGDTLPDDPWHQYFKSPKWLEALIAKGALGQKVGAGIFRKVGKDIVVLDLHEQDYRAADRSAAPEVVEILKIKNPAEKFAKLRESQHPQAQFLWASFRDLFHYSAFHLADIAETARDVDLAIRWGYGWSLGPFETWQAAGWKQVAQWIAEDISNGKSMSSAPLPNWVFDGRDGVHGAEGSYSPARDAKLPRSSLPVYKRQRFPDPLLGEQFSPGETVFENDGVRMWHDGDDIAVVSFKTKMNTVSDHVLNGLQDVVGRAEKDFAGLVIWQQKEPFSAGADLAGALGLLQAGKVDAFEALVANFQATSQRIKYAQVPVISAVRGLALGGGCEFQMHSAKTVASLESYIGLVEAGVGLLPAGGGLKEIAVRASIAAGPGGDVFAELKKTFETVAMAKVSNSAVNAKELGLLRATDKVVFNSYESLHIAKAEARALAEGGYRAPLPARHIQVAGDVGIATFKMLLVNMLEGRFISEYDYEIASRIATVVCGGEVDRGALVDEEWLLKLERKHFVELAQQEKTQARIGHMLKTGKPLRN",
          "count": 1
        }
      }
    ],
    "dialect": "alphafoldserver",
    "version": 1
  },
  {
    "name": "ORF2601_vs_ORF1999_interactome",
    "modelSeeds": [],
    "sequences": [
      {
        "proteinChain": {
          "sequence": "MSKPKIIAIATLVAVLAGYCLSGYLTLLLLRLDTGLYGWDTYYRYFSALGLPQVAPYATKIKIAGVLGFGLPVLVWAIAVVLIVKPKARALHGDARFAGAADLSKHGLFKPSGNGIVVGKFNGKLVRLSGQQFVILAAPTRSGKGVGVVIPNLLEYQESVVVLDIKQENFDLTSGWRASQGHEVFLFNPFAEDRRTHRWNPLTYVSNDPAFRVSDLMSIAAMLYPDGSDDQKFWVSQARNAFMAFALYLFENWDEELSLGFPGGAGAPTLGGIYRLSSGDGTDLKKYLKSLSERRFLSSNAKSAFANLLSQADETFASIMGTLKEPLNAWINPVLDAATSADDFVLTDLRKKKMTIYIGIQPNKLAESRLIINLLFSQIINLNTRELPKSNPELKYQCLLLMDEFTSIGKVDIIATAVAYMAGYNIRLLPIIQSMAQLDATYGKDLSRTIITNHALQILYAPREQQDANDYSEMLGYTTIKKKNVTRGRETTHSVSEERRALMLPQELKAMGNEKEVFLYEGIPHPVKCDKIRYYEDRHFTARLLPKTEVKTLTIRM",
          "count": 1
        }
      },
      {
        "proteinChain": {
          "sequence": "MPKPAHFSTKDRILGAAEELFAQHGFAGTSLRQLTTQADVNIAAVNYHFGSKENLVNEVFRRRMDEMTAARLQQLETAKKSQPGELTAVLAAFVEPALAMAQDRQNGGAFVRVIARAYAEKNDNLRKFLSDHYGHVLREFGKAIAGCVPGLSKEELYWRLDFLAGALTYAMADFGLIKRPAGVSEADHRARAARELIRFAEPGFRAHSTP",
          "count": 1
        }
      }
    ],
    "dialect": "alphafoldserver",
    "version": 1
  },
  {
    "name": "ORF2601_vs_ORF2000_interactome",
    "modelSeeds": [],
    "sequences": [
      {
        "proteinChain": {
          "sequence": "MSKPKIIAIATLVAVLAGYCLSGYLTLLLLRLDTGLYGWDTYYRYFSALGLPQVAPYATKIKIAGVLGFGLPVLVWAIAVVLIVKPKARALHGDARFAGAADLSKHGLFKPSGNGIVVGKFNGKLVRLSGQQFVILAAPTRSGKGVGVVIPNLLEYQESVVVLDIKQENFDLTSGWRASQGHEVFLFNPFAEDRRTHRWNPLTYVSNDPAFRVSDLMSIAAMLYPDGSDDQKFWVSQARNAFMAFALYLFENWDEELSLGFPGGAGAPTLGGIYRLSSGDGTDLKKYLKSLSERRFLSSNAKSAFANLLSQADETFASIMGTLKEPLNAWINPVLDAATSADDFVLTDLRKKKMTIYIGIQPNKLAESRLIINLLFSQIINLNTRELPKSNPELKYQCLLLMDEFTSIGKVDIIATAVAYMAGYNIRLLPIIQSMAQLDATYGKDLSRTIITNHALQILYAPREQQDANDYSEMLGYTTIKKKNVTRGRETTHSVSEERRALMLPQELKAMGNEKEVFLYEGIPHPVKCDKIRYYEDRHFTARLLPKTEVKTLTIRM",
          "count": 1
        }
      },
      {
        "proteinChain": {
          "sequence": "MALERTLSIIKPDAVAKNVIGEIYSRFEKAGLKVVAAKYKQLSRREAEGFYAVHRERPFFNALVEFMISGPVMIQALEGENAVAAHRDLLGATNPKDAAPGTIRADFADSIDANAAHGSDSVENAANEVAYFFAATEVVSR",
          "count": 1
        }
      }
    ],
    "dialect": "alphafoldserver",
    "version": 1
  },
  {
    "name": "ORF2601_vs_ORF2001_interactome",
    "modelSeeds": [],
    "sequences": [
      {
        "proteinChain": {
          "sequence": "MSKPKIIAIATLVAVLAGYCLSGYLTLLLLRLDTGLYGWDTYYRYFSALGLPQVAPYATKIKIAGVLGFGLPVLVWAIAVVLIVKPKARALHGDARFAGAADLSKHGLFKPSGNGIVVGKFNGKLVRLSGQQFVILAAPTRSGKGVGVVIPNLLEYQESVVVLDIKQENFDLTSGWRASQGHEVFLFNPFAEDRRTHRWNPLTYVSNDPAFRVSDLMSIAAMLYPDGSDDQKFWVSQARNAFMAFALYLFENWDEELSLGFPGGAGAPTLGGIYRLSSGDGTDLKKYLKSLSERRFLSSNAKSAFANLLSQADETFASIMGTLKEPLNAWINPVLDAATSADDFVLTDLRKKKMTIYIGIQPNKLAESRLIINLLFSQIINLNTRELPKSNPELKYQCLLLMDEFTSIGKVDIIATAVAYMAGYNIRLLPIIQSMAQLDATYGKDLSRTIITNHALQILYAPREQQDANDYSEMLGYTTIKKKNVTRGRETTHSVSEERRALMLPQELKAMGNEKEVFLYEGIPHPVKCDKIRYYEDRHFTARLLPKTEVKTLTIRM",
          "count": 1
        }
      },
      {
        "proteinChain": {
          "sequence": "VNEVVIPSVLQDGSVRTPEPRKQNLLDLDREGLERFFADTLGEARYRAHQVMKWIHHRYVTDFDQMTDLGKALRAKLHQHAEVLVPNVVFDKPSADGTHKWLLAMGTDGKNAIETVYIPDKGRGTLCVSSQVGCGLNCSFCSTATQGFNRNLTTAEIIGQVWVAARHLGNVPHQQRRLTNVVMMGMGEPLMNFDNVVRAMSVMRDDLGYGLASKRVTLSTSGLVPMIDRLSTESDVSLAVSLHAANDALRESLVPLNKKYPIAELMESCARYLRGSKKRDSVTFEYTLMKGINDQPEHARQLARLMRQFDNAVQSKDAGKVNLIPFNPFPGTRYERSGETEIRAFQKILLDAQVLTMVRRTRGDDIDAACGQLKGQVMDRTRRQAEFRRTLEGQADRDAAA",
          "count": 1
        }
      }
    ],
    "dialect": "alphafoldserver",
    "version": 1
  },
  {
    "name": "ORF2601_vs_ORF2002_interactome",
    "modelSeeds": [],
    "sequences": [
      {
        "proteinChain": {
          "sequence": "MSKPKIIAIATLVAVLAGYCLSGYLTLLLLRLDTGLYGWDTYYRYFSALGLPQVAPYATKIKIAGVLGFGLPVLVWAIAVVLIVKPKARALHGDARFAGAADLSKHGLFKPSGNGIVVGKFNGKLVRLSGQQFVILAAPTRSGKGVGVVIPNLLEYQESVVVLDIKQENFDLTSGWRASQGHEVFLFNPFAEDRRTHRWNPLTYVSNDPAFRVSDLMSIAAMLYPDGSDDQKFWVSQARNAFMAFALYLFENWDEELSLGFPGGAGAPTLGGIYRLSSGDGTDLKKYLKSLSERRFLSSNAKSAFANLLSQADETFASIMGTLKEPLNAWINPVLDAATSADDFVLTDLRKKKMTIYIGIQPNKLAESRLIINLLFSQIINLNTRELPKSNPELKYQCLLLMDEFTSIGKVDIIATAVAYMAGYNIRLLPIIQSMAQLDATYGKDLSRTIITNHALQILYAPREQQDANDYSEMLGYTTIKKKNVTRGRETTHSVSEERRALMLPQELKAMGNEKEVFLYEGIPHPVKCDKIRYYEDRHFTARLLPKTEVKTLTIRM",
          "count": 1
        }
      },
      {
        "proteinChain": {
          "sequence": "MRQRELALMAAVAIALSAVGCGGRNAKAGSAKSVEEVAPVYSFRDDKATKNRLAVQEKLGLARNRLQTGDYASAEEQVRAALKKDPQSVDAIGLLALIQGARGDAAAAGASYRRAAEIAPQRGDVLNNYGAWLCANGSPSEALTWFDRALADRTYASPASALGNAGGCALKAGQPERAAGDLRKALDLDPNNPYALESMARLEAGRRNYFEARAFIERRLAAAPATASVLQLAIQIEQGLGDKVAAGRYQQRLVKEFPDAATATPGANAL",
          "count": 1
        }
      }
    ],
    "dialect": "alphafoldserver",
    "version": 1
  },
  {
    "name": "ORF2601_vs_ORF2003_interactome",
    "modelSeeds": [],
    "sequences": [
      {
        "proteinChain": {
          "sequence": "MSKPKIIAIATLVAVLAGYCLSGYLTLLLLRLDTGLYGWDTYYRYFSALGLPQVAPYATKIKIAGVLGFGLPVLVWAIAVVLIVKPKARALHGDARFAGAADLSKHGLFKPSGNGIVVGKFNGKLVRLSGQQFVILAAPTRSGKGVGVVIPNLLEYQESVVVLDIKQENFDLTSGWRASQGHEVFLFNPFAEDRRTHRWNPLTYVSNDPAFRVSDLMSIAAMLYPDGSDDQKFWVSQARNAFMAFALYLFENWDEELSLGFPGGAGAPTLGGIYRLSSGDGTDLKKYLKSLSERRFLSSNAKSAFANLLSQADETFASIMGTLKEPLNAWINPVLDAATSADDFVLTDLRKKKMTIYIGIQPNKLAESRLIINLLFSQIINLNTRELPKSNPELKYQCLLLMDEFTSIGKVDIIATAVAYMAGYNIRLLPIIQSMAQLDATYGKDLSRTIITNHALQILYAPREQQDANDYSEMLGYTTIKKKNVTRGRETTHSVSEERRALMLPQELKAMGNEKEVFLYEGIPHPVKCDKIRYYEDRHFTARLLPKTEVKTLTIRM",
          "count": 1
        }
      },
      {
        "proteinChain": {
          "sequence": "VISDSNPNLFEQEKGCGQHLREAREAAGLSVDEVAGKLRMPAHVVHALEQEDWQRLGAPVFVRGQLRSYARLLQVDLEPLLRQATIAPIEPVKLVSHTHTPRARRILESTARKAMYVVITGVFAVPVWYATRSHLDGKAPSTVSLDSMPEAAKSAAPRNPATQAAAAPREQPAPYIASMTPVPRATADVQAPAEAVAPGGSLSLSFSGDSWVQILAPDGSAVEKALIRAGEQRTYSPGQVGRIVLGNASAVQVQQGGSIVDVKPFQRANVARFAVSSDGSVVPASE",
          "count": 1
        }
      }
    ],
    "dialect": "alphafoldserver",
    "version": 1
  },
  {
    "name": "ORF2601_vs_ORF2004_interactome",
    "modelSeeds": [],
    "sequences": [
      {
        "proteinChain": {
          "sequence": "MSKPKIIAIATLVAVLAGYCLSGYLTLLLLRLDTGLYGWDTYYRYFSALGLPQVAPYATKIKIAGVLGFGLPVLVWAIAVVLIVKPKARALHGDARFAGAADLSKHGLFKPSGNGIVVGKFNGKLVRLSGQQFVILAAPTRSGKGVGVVIPNLLEYQESVVVLDIKQENFDLTSGWRASQGHEVFLFNPFAEDRRTHRWNPLTYVSNDPAFRVSDLMSIAAMLYPDGSDDQKFWVSQARNAFMAFALYLFENWDEELSLGFPGGAGAPTLGGIYRLSSGDGTDLKKYLKSLSERRFLSSNAKSAFANLLSQADETFASIMGTLKEPLNAWINPVLDAATSADDFVLTDLRKKKMTIYIGIQPNKLAESRLIINLLFSQIINLNTRELPKSNPELKYQCLLLMDEFTSIGKVDIIATAVAYMAGYNIRLLPIIQSMAQLDATYGKDLSRTIITNHALQILYAPREQQDANDYSEMLGYTTIKKKNVTRGRETTHSVSEERRALMLPQELKAMGNEKEVFLYEGIPHPVKCDKIRYYEDRHFTARLLPKTEVKTLTIRM",
          "count": 1
        }
      },
      {
        "proteinChain": {
          "sequence": "MAIDDLLDEHEQGERVRSWLRKNGAGLVGGVLLGLALILGWQWWQTRTNTALVEANGRYEAVVKSIQAKDLDKAAKDIVALDDGKGGIYAELAALRLAKAQVDAGKNDEAIKTLRDVPAEGELKQIVQQRLARLLTESGKPDEAIKLLADAQDHASLEIRADALVVQGKPDEARALYAKALTTVDVASPQRRLLETKLMDVGGKVPDPAEQI",
          "count": 1
        }
      }
    ],
    "dialect": "alphafoldserver",
    "version": 1
  },
  {
    "name": "ORF2601_vs_ORF2005_interactome",
    "modelSeeds": [],
    "sequences": [
      {
        "proteinChain": {
          "sequence": "MSKPKIIAIATLVAVLAGYCLSGYLTLLLLRLDTGLYGWDTYYRYFSALGLPQVAPYATKIKIAGVLGFGLPVLVWAIAVVLIVKPKARALHGDARFAGAADLSKHGLFKPSGNGIVVGKFNGKLVRLSGQQFVILAAPTRSGKGVGVVIPNLLEYQESVVVLDIKQENFDLTSGWRASQGHEVFLFNPFAEDRRTHRWNPLTYVSNDPAFRVSDLMSIAAMLYPDGSDDQKFWVSQARNAFMAFALYLFENWDEELSLGFPGGAGAPTLGGIYRLSSGDGTDLKKYLKSLSERRFLSSNAKSAFANLLSQADETFASIMGTLKEPLNAWINPVLDAATSADDFVLTDLRKKKMTIYIGIQPNKLAESRLIINLLFSQIINLNTRELPKSNPELKYQCLLLMDEFTSIGKVDIIATAVAYMAGYNIRLLPIIQSMAQLDATYGKDLSRTIITNHALQILYAPREQQDANDYSEMLGYTTIKKKNVTRGRETTHSVSEERRALMLPQELKAMGNEKEVFLYEGIPHPVKCDKIRYYEDRHFTARLLPKTEVKTLTIRM",
          "count": 1
        }
      },
      {
        "proteinChain": {
          "sequence": "MKQVDMYKRIALIAVMGLSLAGCSTVKGWFAGKDAAAKKAQEPAELVKFEPSVKVEKIWSAGVGKGEGHIGVRQRPAVADGKVYAAAITGGVEALDLQTGKRVWEYKPKKEERNDRKFKQRLSGGPGVGEGLVVIGSLSGDVIALNQADGTEKWRAKVPNEVIAAPAIAQNLVLVRSNDGRVTAFDAATGERRWFHAEEGPTLSVRGNAPIVTGPGVVFVGNDSGTLSALALQDGRPLWEQAIGVPEGRTELERMSDVDGAPVLDGTTLYATSFKNETLALEGPSGRPLWTRDHGGAGGVGVSSAVVVVSDNAGSVWGLDKSSGAAMWSQAALARRSLTGVAIQGDYAVVGDYKGYLHWLKLSDGALAARARAGRDTLLAQPQVVDGILLVQNTDGDLTAFRLAQ",
          "count": 1
        }
      }
    ],
    "dialect": "alphafoldserver",
    "version": 1
  },
  {
    "name": "ORF2601_vs_ORF2006_interactome",
    "modelSeeds": [],
    "sequences": [
      {
        "proteinChain": {
          "sequence": "MSKPKIIAIATLVAVLAGYCLSGYLTLLLLRLDTGLYGWDTYYRYFSALGLPQVAPYATKIKIAGVLGFGLPVLVWAIAVVLIVKPKARALHGDARFAGAADLSKHGLFKPSGNGIVVGKFNGKLVRLSGQQFVILAAPTRSGKGVGVVIPNLLEYQESVVVLDIKQENFDLTSGWRASQGHEVFLFNPFAEDRRTHRWNPLTYVSNDPAFRVSDLMSIAAMLYPDGSDDQKFWVSQARNAFMAFALYLFENWDEELSLGFPGGAGAPTLGGIYRLSSGDGTDLKKYLKSLSERRFLSSNAKSAFANLLSQADETFASIMGTLKEPLNAWINPVLDAATSADDFVLTDLRKKKMTIYIGIQPNKLAESRLIINLLFSQIINLNTRELPKSNPELKYQCLLLMDEFTSIGKVDIIATAVAYMAGYNIRLLPIIQSMAQLDATYGKDLSRTIITNHALQILYAPREQQDANDYSEMLGYTTIKKKNVTRGRETTHSVSEERRALMLPQELKAMGNEKEVFLYEGIPHPVKCDKIRYYEDRHFTARLLPKTEVKTLTIRM",
          "count": 1
        }
      },
      {
        "proteinChain": {
          "sequence": "MLPLVALVGRPNVGKSTIFNALTRTRDALVHDQPGVTRDRNYGVCRLDEQQPFIVVDTGGIAGDEEGLAGATARQARAAAGEADLVLFVVDGREGASSLDDEILAWLRKLARPTVLVINKIDGTDEETVRSEFARYGFSDVVALSAAHRQGIDELLDEVGARLPEEGAGELLDNDPARVRIAFVGRPNVGKSTLVNRLLGEERMIASEVPGTTRDSIAVDLERDGRQYRLIDTAGLRRRGKVEEAVEKFSAFKTLQAIEQCQVAVLMLDATEGVTDQDATILGAILDAGRALVVAINKWDGQSDYQRAQAEDLLSRKLGFVNWAEAVRISALHGSGMRELFQAIHRAHASATHEFSTSEVNQALEIAYETNPPPSIRGHVSKLRYVHPGGANPPTFIVHGTRLKVLPESYKRYLENFFRKRFKLVGTPVRFIFREGANPYEGKKNPLSDRQVARKRRLMRHVKGK",
          "count": 1
        }
      }
    ],
    "dialect": "alphafoldserver",
    "version": 1
  },
  {
    "name": "ORF2601_vs_ORF2007_interactome",
    "modelSeeds": [],
    "sequences": [
      {
        "proteinChain": {
          "sequence": "MSKPKIIAIATLVAVLAGYCLSGYLTLLLLRLDTGLYGWDTYYRYFSALGLPQVAPYATKIKIAGVLGFGLPVLVWAIAVVLIVKPKARALHGDARFAGAADLSKHGLFKPSGNGIVVGKFNGKLVRLSGQQFVILAAPTRSGKGVGVVIPNLLEYQESVVVLDIKQENFDLTSGWRASQGHEVFLFNPFAEDRRTHRWNPLTYVSNDPAFRVSDLMSIAAMLYPDGSDDQKFWVSQARNAFMAFALYLFENWDEELSLGFPGGAGAPTLGGIYRLSSGDGTDLKKYLKSLSERRFLSSNAKSAFANLLSQADETFASIMGTLKEPLNAWINPVLDAATSADDFVLTDLRKKKMTIYIGIQPNKLAESRLIINLLFSQIINLNTRELPKSNPELKYQCLLLMDEFTSIGKVDIIATAVAYMAGYNIRLLPIIQSMAQLDATYGKDLSRTIITNHALQILYAPREQQDANDYSEMLGYTTIKKKNVTRGRETTHSVSEERRALMLPQELKAMGNEKEVFLYEGIPHPVKCDKIRYYEDRHFTARLLPKTEVKTLTIRM",
          "count": 1
        }
      },
      {
        "proteinChain": {
          "sequence": "MTDYPSRIPYAQALQILHSVATSNRSPDENIAISRADGRISAGDLIAPLALPPFANSAMDGFALRHADIAAGDASLQLVGEQFAGERWAGTLAAGQCLRITTGAPLPDGADTVIPKEDADERDGMVRFQTAPAPGAAVRLAGSDVRAGDLVIQAGQVLTPARIGLAAALGVSRLAVAPRPTIAVLATGDELIEPGMPLGPGQIYNSNRDMLMAQLRALGYAPTAWPTLPDDPQRIGTMLEDAAAAFDVVITCGGVSAGEKDYLPRLIGELGRIHFWRVRMRPGMPAVLGQIGRCLVLGLPGNPVSVLATLIAYGVPLLDGLQGRSEPHPVWHAALASPWEKRHERLEFLRGRLECGEDGRLTALPHRGDASHLLRGAADSNALIVLPEQARRFEAGEIVRVIPYAL",
          "count": 1
        }
      }
    ],
    "dialect": "alphafoldserver",
    "version": 1
  },
  {
    "name": "ORF2601_vs_ORF2008_interactome",
    "modelSeeds": [],
    "sequences": [
      {
        "proteinChain": {
          "sequence": "MSKPKIIAIATLVAVLAGYCLSGYLTLLLLRLDTGLYGWDTYYRYFSALGLPQVAPYATKIKIAGVLGFGLPVLVWAIAVVLIVKPKARALHGDARFAGAADLSKHGLFKPSGNGIVVGKFNGKLVRLSGQQFVILAAPTRSGKGVGVVIPNLLEYQESVVVLDIKQENFDLTSGWRASQGHEVFLFNPFAEDRRTHRWNPLTYVSNDPAFRVSDLMSIAAMLYPDGSDDQKFWVSQARNAFMAFALYLFENWDEELSLGFPGGAGAPTLGGIYRLSSGDGTDLKKYLKSLSERRFLSSNAKSAFANLLSQADETFASIMGTLKEPLNAWINPVLDAATSADDFVLTDLRKKKMTIYIGIQPNKLAESRLIINLLFSQIINLNTRELPKSNPELKYQCLLLMDEFTSIGKVDIIATAVAYMAGYNIRLLPIIQSMAQLDATYGKDLSRTIITNHALQILYAPREQQDANDYSEMLGYTTIKKKNVTRGRETTHSVSEERRALMLPQELKAMGNEKEVFLYEGIPHPVKCDKIRYYEDRHFTARLLPKTEVKTLTIRM",
          "count": 1
        }
      },
      {
        "proteinChain": {
          "sequence": "MSSHDISPADARARALQGALLVDIRQLHERASGQAEGALAIAQNSLETEPAVHLPEQTRAIVLICQSGKRSAHTAAILRTHGYAHVASVAGGTSAWASAGLPLVRPTLPADEQDFLERYSRHLRLSQVGLEGQRRLARARVLLIGAGGLGSPAAFYLAAAGVGYLRIADDDVVDRSNLQRQILHTEDSVGTAKVDSAARRIAALNPRVDIEAVQTRVAADNVEALLQDVDVVVDGADNFPARYLLNDACVKFAKPLVYGAVQQFEGQVSVFDAGRHRGHAPCYRCLFPEPPPPEFAPSCAEAGVLGVLPGVIGLLQATEAIKLLLGIGDGLTGRLLSFDALAMRFRDIRLPPDPHCPVCAPGAVFTGYADYAAFCGSAVG",
          "count": 1
        }
      }
    ],
    "dialect": "alphafoldserver",
    "version": 1
  },
  {
    "name": "ORF2601_vs_ORF2009_interactome",
    "modelSeeds": [],
    "sequences": [
      {
        "proteinChain": {
          "sequence": "MSKPKIIAIATLVAVLAGYCLSGYLTLLLLRLDTGLYGWDTYYRYFSALGLPQVAPYATKIKIAGVLGFGLPVLVWAIAVVLIVKPKARALHGDARFAGAADLSKHGLFKPSGNGIVVGKFNGKLVRLSGQQFVILAAPTRSGKGVGVVIPNLLEYQESVVVLDIKQENFDLTSGWRASQGHEVFLFNPFAEDRRTHRWNPLTYVSNDPAFRVSDLMSIAAMLYPDGSDDQKFWVSQARNAFMAFALYLFENWDEELSLGFPGGAGAPTLGGIYRLSSGDGTDLKKYLKSLSERRFLSSNAKSAFANLLSQADETFASIMGTLKEPLNAWINPVLDAATSADDFVLTDLRKKKMTIYIGIQPNKLAESRLIINLLFSQIINLNTRELPKSNPELKYQCLLLMDEFTSIGKVDIIATAVAYMAGYNIRLLPIIQSMAQLDATYGKDLSRTIITNHALQILYAPREQQDANDYSEMLGYTTIKKKNVTRGRETTHSVSEERRALMLPQELKAMGNEKEVFLYEGIPHPVKCDKIRYYEDRHFTARLLPKTEVKTLTIRM",
          "count": 1
        }
      },
      {
        "proteinChain": {
          "sequence": "MLIPSQHAYVARRANTYRPLGLCIGLALSCNAAAQQAASNADGAAPATSTLETVQVKGVRSSVESAIAIKQSNAEISDSIVAEDIGKLPDNSVAAALQRVTGVQVARAGGEVGQVLVRGLPNVITTLDGRNVFTTVGRDMELADVPAELLRSVEVYKTTGAQFQEGGIAGVVDVHLRRPFDFDQDSTIAGSVSALRGDQSGKTVPNGSLTISQRRDTAMGRMGWMGSVSYQRRPYQESNTLYGTYDAKPNPLDPAQQIYEPYSAGGLMARGDRKRKSANFSFQWAPSENSEVYFDTLYIGYDNRPQVNYWLPFPGLATPENTESVGLRPGSDVLAGLVARDMRTLSSTQAHKNASDTYQAALVGRWSGERMRASSELAYTYTTAENRSFTLDMNTQAPRLNMRSAGGAADVWITQADGSAYDITAPGNWELSQYYDSWNAQKGEEWAWRADATFDLELGPLRSVDVGARASRRTATNHSGDTGARDNPSGAPIYLSDVPGLASVTPGNMLDGARAFTSDRWASANQDFLLQQSIQVRTSMGQPPGPPDENPDLFFDDREDSYAIYAQVNYGFSLGSIPVDGRVGARATRLDSQLQGSQSLDGVLSPVSIDRRIDKVLPNYSANLSLHENLMLRLAGSTTITRPEFADLNPQLALYQSTESLPARGNGGNPQLRPVESRNADVSLEWYFRPGSLLSVAGFHRKIDGYIQNYAADESIDGIVYSISRPRNTGEGSLKGVEVGYTQFYDFLPGWWSGFGSQLNYTYLSAEADSPEGIGQPLTNVSKNSYNAILMYEYARFSARVAYNWRGDYVVSFNSSGDQPEQISQGREKWLDAAFNYELNKHVTLFAEATNLLGTTTNNYFGQRHGDFPREIASPERTYTLGFRFRL",
          "count": 1
        }
      }
    ],
    "dialect": "alphafoldserver",
    "version": 1
  },
  {
    "name": "ORF2601_vs_ORF2010_interactome",
    "modelSeeds": [],
    "sequences": [
      {
        "proteinChain": {
          "sequence": "MSKPKIIAIATLVAVLAGYCLSGYLTLLLLRLDTGLYGWDTYYRYFSALGLPQVAPYATKIKIAGVLGFGLPVLVWAIAVVLIVKPKARALHGDARFAGAADLSKHGLFKPSGNGIVVGKFNGKLVRLSGQQFVILAAPTRSGKGVGVVIPNLLEYQESVVVLDIKQENFDLTSGWRASQGHEVFLFNPFAEDRRTHRWNPLTYVSNDPAFRVSDLMSIAAMLYPDGSDDQKFWVSQARNAFMAFALYLFENWDEELSLGFPGGAGAPTLGGIYRLSSGDGTDLKKYLKSLSERRFLSSNAKSAFANLLSQADETFASIMGTLKEPLNAWINPVLDAATSADDFVLTDLRKKKMTIYIGIQPNKLAESRLIINLLFSQIINLNTRELPKSNPELKYQCLLLMDEFTSIGKVDIIATAVAYMAGYNIRLLPIIQSMAQLDATYGKDLSRTIITNHALQILYAPREQQDANDYSEMLGYTTIKKKNVTRGRETTHSVSEERRALMLPQELKAMGNEKEVFLYEGIPHPVKCDKIRYYEDRHFTARLLPKTEVKTLTIRM",
          "count": 1
        }
      },
      {
        "proteinChain": {
          "sequence": "MTPDIDAQLKQLAEGLPDMRSQHPDDFWDVFRARSEKITGAAQSQEQAAQIVKRIDEILAANQLGPADPGA",
          "count": 1
        }
      }
    ],
    "dialect": "alphafoldserver",
    "version": 1
  },
  {
    "name": "ORF2601_vs_ORF2011_interactome",
    "modelSeeds": [],
    "sequences": [
      {
        "proteinChain": {
          "sequence": "MSKPKIIAIATLVAVLAGYCLSGYLTLLLLRLDTGLYGWDTYYRYFSALGLPQVAPYATKIKIAGVLGFGLPVLVWAIAVVLIVKPKARALHGDARFAGAADLSKHGLFKPSGNGIVVGKFNGKLVRLSGQQFVILAAPTRSGKGVGVVIPNLLEYQESVVVLDIKQENFDLTSGWRASQGHEVFLFNPFAEDRRTHRWNPLTYVSNDPAFRVSDLMSIAAMLYPDGSDDQKFWVSQARNAFMAFALYLFENWDEELSLGFPGGAGAPTLGGIYRLSSGDGTDLKKYLKSLSERRFLSSNAKSAFANLLSQADETFASIMGTLKEPLNAWINPVLDAATSADDFVLTDLRKKKMTIYIGIQPNKLAESRLIINLLFSQIINLNTRELPKSNPELKYQCLLLMDEFTSIGKVDIIATAVAYMAGYNIRLLPIIQSMAQLDATYGKDLSRTIITNHALQILYAPREQQDANDYSEMLGYTTIKKKNVTRGRETTHSVSEERRALMLPQELKAMGNEKEVFLYEGIPHPVKCDKIRYYEDRHFTARLLPKTEVKTLTIRM",
          "count": 1
        }
      },
      {
        "proteinChain": {
          "sequence": "MSTRRPIILVLALCVGVGVSAQAQNATQSAMAAGQQTAGAATPGEREALGILSAINTSEVNAANLALQKQVQGGARDYATRMVKEHTDNNQKIAKWQPDTSATGAKLQMTKGKAELAKLQKLDGHAFETAYITAMVKDHSDALTALDKKLIPQAKTPPVLEHLQTTRHHVADHLSTAKALQATGKNVGAL",
          "count": 1
        }
      }
    ],
    "dialect": "alphafoldserver",
    "version": 1
  },
  {
    "name": "ORF2601_vs_ORF2012_interactome",
    "modelSeeds": [],
    "sequences": [
      {
        "proteinChain": {
          "sequence": "MSKPKIIAIATLVAVLAGYCLSGYLTLLLLRLDTGLYGWDTYYRYFSALGLPQVAPYATKIKIAGVLGFGLPVLVWAIAVVLIVKPKARALHGDARFAGAADLSKHGLFKPSGNGIVVGKFNGKLVRLSGQQFVILAAPTRSGKGVGVVIPNLLEYQESVVVLDIKQENFDLTSGWRASQGHEVFLFNPFAEDRRTHRWNPLTYVSNDPAFRVSDLMSIAAMLYPDGSDDQKFWVSQARNAFMAFALYLFENWDEELSLGFPGGAGAPTLGGIYRLSSGDGTDLKKYLKSLSERRFLSSNAKSAFANLLSQADETFASIMGTLKEPLNAWINPVLDAATSADDFVLTDLRKKKMTIYIGIQPNKLAESRLIINLLFSQIINLNTRELPKSNPELKYQCLLLMDEFTSIGKVDIIATAVAYMAGYNIRLLPIIQSMAQLDATYGKDLSRTIITNHALQILYAPREQQDANDYSEMLGYTTIKKKNVTRGRETTHSVSEERRALMLPQELKAMGNEKEVFLYEGIPHPVKCDKIRYYEDRHFTARLLPKTEVKTLTIRM",
          "count": 1
        }
      },
      {
        "proteinChain": {
          "sequence": "MAALSINPVRTDDEGTHIVRSMTIRAEPHQILDAWCDANVQQRVLEGAAELVSGDGQASRWKLHAPLHQDVEVTLRRADARLGESVRYDAEGEHGLQLTIVLQVHPARGRKASEATLSLHYAVEGVLAQVLTKLVNPAPYVLAGKGLRRLRAWLEAGEVPTLLHTPAARASTHAHS",
          "count": 1
        }
      }
    ],
    "dialect": "alphafoldserver",
    "version": 1
  },
  {
    "name": "ORF2601_vs_ORF2013_interactome",
    "modelSeeds": [],
    "sequences": [
      {
        "proteinChain": {
          "sequence": "MSKPKIIAIATLVAVLAGYCLSGYLTLLLLRLDTGLYGWDTYYRYFSALGLPQVAPYATKIKIAGVLGFGLPVLVWAIAVVLIVKPKARALHGDARFAGAADLSKHGLFKPSGNGIVVGKFNGKLVRLSGQQFVILAAPTRSGKGVGVVIPNLLEYQESVVVLDIKQENFDLTSGWRASQGHEVFLFNPFAEDRRTHRWNPLTYVSNDPAFRVSDLMSIAAMLYPDGSDDQKFWVSQARNAFMAFALYLFENWDEELSLGFPGGAGAPTLGGIYRLSSGDGTDLKKYLKSLSERRFLSSNAKSAFANLLSQADETFASIMGTLKEPLNAWINPVLDAATSADDFVLTDLRKKKMTIYIGIQPNKLAESRLIINLLFSQIINLNTRELPKSNPELKYQCLLLMDEFTSIGKVDIIATAVAYMAGYNIRLLPIIQSMAQLDATYGKDLSRTIITNHALQILYAPREQQDANDYSEMLGYTTIKKKNVTRGRETTHSVSEERRALMLPQELKAMGNEKEVFLYEGIPHPVKCDKIRYYEDRHFTARLLPKTEVKTLTIRM",
          "count": 1
        }
      },
      {
        "proteinChain": {
          "sequence": "MRALCWNGVNDLRVETVPDPALVNPRDVILKVGLTTTCGSDLHFIDGYLPTMREGDVIGHEFMGTVVEIGTAVKNVRVGQRVVVPSFISCGGCWHCERKEFSLCDNTNPNWEMQEPLLGHPTAGIYGYTHAFGGYAGSHATYIRVPHADVGCFEVPDGVSDEDALFLSDAGPTGFMGADFCDIQSGDTVAVWGCGGVGLMAQQSARILGAERVIGIDRLPERLAMARDVLGVEVIDYSAVDSVVDVLREMTGGRGPDACIDAVGMEAHGTGIGHTYDRVKQALHLHTDRGQALREAILACRKGGILSVLGVYGVMDKFPLGAVMNKGLTVRTAQQHGQRYVPKLLDLAQAGRLKSGFLLTHKMPLEDAVRGYDMFKHKHDGCVRAGFVP",
          "count": 1
        }
      }
    ],
    "dialect": "alphafoldserver",
    "version": 1
  },
  {
    "name": "ORF2601_vs_ORF2014_interactome",
    "modelSeeds": [],
    "sequences": [
      {
        "proteinChain": {
          "sequence": "MSKPKIIAIATLVAVLAGYCLSGYLTLLLLRLDTGLYGWDTYYRYFSALGLPQVAPYATKIKIAGVLGFGLPVLVWAIAVVLIVKPKARALHGDARFAGAADLSKHGLFKPSGNGIVVGKFNGKLVRLSGQQFVILAAPTRSGKGVGVVIPNLLEYQESVVVLDIKQENFDLTSGWRASQGHEVFLFNPFAEDRRTHRWNPLTYVSNDPAFRVSDLMSIAAMLYPDGSDDQKFWVSQARNAFMAFALYLFENWDEELSLGFPGGAGAPTLGGIYRLSSGDGTDLKKYLKSLSERRFLSSNAKSAFANLLSQADETFASIMGTLKEPLNAWINPVLDAATSADDFVLTDLRKKKMTIYIGIQPNKLAESRLIINLLFSQIINLNTRELPKSNPELKYQCLLLMDEFTSIGKVDIIATAVAYMAGYNIRLLPIIQSMAQLDATYGKDLSRTIITNHALQILYAPREQQDANDYSEMLGYTTIKKKNVTRGRETTHSVSEERRALMLPQELKAMGNEKEVFLYEGIPHPVKCDKIRYYEDRHFTARLLPKTEVKTLTIRM",
          "count": 1
        }
      },
      {
        "proteinChain": {
          "sequence": "MRHSALLICVALCASCSRSPPSVTPPGAPESAKTNVLEAGAKVLQPSGPVGKLDIYLVGFHPMKDAPDEQMQAHHYCQQVNEDLAQCALYDGNTDRANLTGIEYIISETSFAQLPEHERSFWHPHNGEILSGQLSAPNLPQFAEKELMRSKINSYGKTWHTWHSRKGTTPGDTLPLGEPMLAWSFNRDGELQQPLVAQRDRAVSVSTAERRANRQDLVPLAKPQEGVDALHAHFPDAQPIPGVTDARGNHP",
          "count": 1
        }
      }
    ],
    "dialect": "alphafoldserver",
    "version": 1
  },
  {
    "name": "ORF2601_vs_ORF2015_interactome",
    "modelSeeds": [],
    "sequences": [
      {
        "proteinChain": {
          "sequence": "MSKPKIIAIATLVAVLAGYCLSGYLTLLLLRLDTGLYGWDTYYRYFSALGLPQVAPYATKIKIAGVLGFGLPVLVWAIAVVLIVKPKARALHGDARFAGAADLSKHGLFKPSGNGIVVGKFNGKLVRLSGQQFVILAAPTRSGKGVGVVIPNLLEYQESVVVLDIKQENFDLTSGWRASQGHEVFLFNPFAEDRRTHRWNPLTYVSNDPAFRVSDLMSIAAMLYPDGSDDQKFWVSQARNAFMAFALYLFENWDEELSLGFPGGAGAPTLGGIYRLSSGDGTDLKKYLKSLSERRFLSSNAKSAFANLLSQADETFASIMGTLKEPLNAWINPVLDAATSADDFVLTDLRKKKMTIYIGIQPNKLAESRLIINLLFSQIINLNTRELPKSNPELKYQCLLLMDEFTSIGKVDIIATAVAYMAGYNIRLLPIIQSMAQLDATYGKDLSRTIITNHALQILYAPREQQDANDYSEMLGYTTIKKKNVTRGRETTHSVSEERRALMLPQELKAMGNEKEVFLYEGIPHPVKCDKIRYYEDRHFTARLLPKTEVKTLTIRM",
          "count": 1
        }
      },
      {
        "proteinChain": {
          "sequence": "MSGTSRKIATFNVNGIASRLPHLLEWLQRDQPDIVGLQELKSTQVAFPEQAIRDAGYGVIWQGEKSWNGVALLARGIEPVEIRRGLPWDPRDTQSRYLEAAIHGVVVACLYLPNGNPQPGPKFDYKLAWFERLIRHAKTLVDLPHPVALIGDFNVVPTDADIYDPKGWRKDALLQPESRAAYQTLLAQGWTDSLLAIHGQTPIYTFWDYFRQHFARDRGLRIDHLLLNRTLAPGLQDAGVDKWVRALEKASDHAPTWISVRVPDAPAEAAPDTTPMAKVRKPGAAKKAAVPKAAAKKTSSVTAKKAVKKIVAKRATAGSATPRKSAKKNS",
          "count": 1
        }
      }
    ],
    "dialect": "alphafoldserver",
    "version": 1
  },
  {
    "name": "ORF2601_vs_ORF2016_interactome",
    "modelSeeds": [],
    "sequences": [
      {
        "proteinChain": {
          "sequence": "MSKPKIIAIATLVAVLAGYCLSGYLTLLLLRLDTGLYGWDTYYRYFSALGLPQVAPYATKIKIAGVLGFGLPVLVWAIAVVLIVKPKARALHGDARFAGAADLSKHGLFKPSGNGIVVGKFNGKLVRLSGQQFVILAAPTRSGKGVGVVIPNLLEYQESVVVLDIKQENFDLTSGWRASQGHEVFLFNPFAEDRRTHRWNPLTYVSNDPAFRVSDLMSIAAMLYPDGSDDQKFWVSQARNAFMAFALYLFENWDEELSLGFPGGAGAPTLGGIYRLSSGDGTDLKKYLKSLSERRFLSSNAKSAFANLLSQADETFASIMGTLKEPLNAWINPVLDAATSADDFVLTDLRKKKMTIYIGIQPNKLAESRLIINLLFSQIINLNTRELPKSNPELKYQCLLLMDEFTSIGKVDIIATAVAYMAGYNIRLLPIIQSMAQLDATYGKDLSRTIITNHALQILYAPREQQDANDYSEMLGYTTIKKKNVTRGRETTHSVSEERRALMLPQELKAMGNEKEVFLYEGIPHPVKCDKIRYYEDRHFTARLLPKTEVKTLTIRM",
          "count": 1
        }
      },
      {
        "proteinChain": {
          "sequence": "MQVVDVLGWLASIILIATLIRQIYKQWRSDAAQGVSRWLFLGQISASVLFILYSYLVGNAVFIVSNVLILLTALTGYALQRVKRRKLERAA",
          "count": 1
        }
      }
    ],
    "dialect": "alphafoldserver",
    "version": 1
  },
  {
    "name": "ORF2601_vs_ORF2017_interactome",
    "modelSeeds": [],
    "sequences": [
      {
        "proteinChain": {
          "sequence": "MSKPKIIAIATLVAVLAGYCLSGYLTLLLLRLDTGLYGWDTYYRYFSALGLPQVAPYATKIKIAGVLGFGLPVLVWAIAVVLIVKPKARALHGDARFAGAADLSKHGLFKPSGNGIVVGKFNGKLVRLSGQQFVILAAPTRSGKGVGVVIPNLLEYQESVVVLDIKQENFDLTSGWRASQGHEVFLFNPFAEDRRTHRWNPLTYVSNDPAFRVSDLMSIAAMLYPDGSDDQKFWVSQARNAFMAFALYLFENWDEELSLGFPGGAGAPTLGGIYRLSSGDGTDLKKYLKSLSERRFLSSNAKSAFANLLSQADETFASIMGTLKEPLNAWINPVLDAATSADDFVLTDLRKKKMTIYIGIQPNKLAESRLIINLLFSQIINLNTRELPKSNPELKYQCLLLMDEFTSIGKVDIIATAVAYMAGYNIRLLPIIQSMAQLDATYGKDLSRTIITNHALQILYAPREQQDANDYSEMLGYTTIKKKNVTRGRETTHSVSEERRALMLPQELKAMGNEKEVFLYEGIPHPVKCDKIRYYEDRHFTARLLPKTEVKTLTIRM",
          "count": 1
        }
      },
      {
        "proteinChain": {
          "sequence": "MISYAEALALVHAHVATLSSEWVASDDAEGRVLADALSSQAELPPFDNSAMDGFALATAGMGALADSEHVVSGTVAAGQDAGAAAIGAAWEIMTGAGVPPGADAVVPIEQVQILEHDGERPSRIRLHRPVRAGQHIRRRGEDVRLHDRVIDAGTVLRGAHLMLLAGLGCAQVQVLRRPRVALIATGRELIGDPAQPLQPGQIRDGTSSYLLARLRAAGADVVWRGQVGDDDAAFDAALAQARHAGADLILSTGAVSRGRYDFIPDALARHAAEVLFHKVAVRPGKPVLFARFGDGALYAGLPGNPMASAAGLRFFVEPALRGLLGMPVERGLRVALEAPMQARPLWRQHLRARLLCSVAGELSVQILPQQESFRVAPLLQANVWAVLEPQDEGAAASTHAEVFGLGHLQPAAPAIAP",
          "count": 1
        }
      }
    ],
    "dialect": "alphafoldserver",
    "version": 1
  },
  {
    "name": "ORF2601_vs_ORF2018_interactome",
    "modelSeeds": [],
    "sequences": [
      {
        "proteinChain": {
          "sequence": "MSKPKIIAIATLVAVLAGYCLSGYLTLLLLRLDTGLYGWDTYYRYFSALGLPQVAPYATKIKIAGVLGFGLPVLVWAIAVVLIVKPKARALHGDARFAGAADLSKHGLFKPSGNGIVVGKFNGKLVRLSGQQFVILAAPTRSGKGVGVVIPNLLEYQESVVVLDIKQENFDLTSGWRASQGHEVFLFNPFAEDRRTHRWNPLTYVSNDPAFRVSDLMSIAAMLYPDGSDDQKFWVSQARNAFMAFALYLFENWDEELSLGFPGGAGAPTLGGIYRLSSGDGTDLKKYLKSLSERRFLSSNAKSAFANLLSQADETFASIMGTLKEPLNAWINPVLDAATSADDFVLTDLRKKKMTIYIGIQPNKLAESRLIINLLFSQIINLNTRELPKSNPELKYQCLLLMDEFTSIGKVDIIATAVAYMAGYNIRLLPIIQSMAQLDATYGKDLSRTIITNHALQILYAPREQQDANDYSEMLGYTTIKKKNVTRGRETTHSVSEERRALMLPQELKAMGNEKEVFLYEGIPHPVKCDKIRYYEDRHFTARLLPKTEVKTLTIRM",
          "count": 1
        }
      },
      {
        "proteinChain": {
          "sequence": "MTLLRPWTGVVLAGGRSSRMGQDKALLPWHGRPLLEQMQALLRRAGAQHVVVSGNRPEYAGIADLQPDLGPLGGLASVIAGANDATTLVVVPVDMPLLSAALLGKLLAPSQHRCVAFEDQMLPMCLRLDAGVREALAVLMAGAASSRSLRALQHSLQCHRVTVTASERAAFVNCNTPEQWSRLIHENPD",
          "count": 1
        }
      }
    ],
    "dialect": "alphafoldserver",
    "version": 1
  },
  {
    "name": "ORF2601_vs_ORF2019_interactome",
    "modelSeeds": [],
    "sequences": [
      {
        "proteinChain": {
          "sequence": "MSKPKIIAIATLVAVLAGYCLSGYLTLLLLRLDTGLYGWDTYYRYFSALGLPQVAPYATKIKIAGVLGFGLPVLVWAIAVVLIVKPKARALHGDARFAGAADLSKHGLFKPSGNGIVVGKFNGKLVRLSGQQFVILAAPTRSGKGVGVVIPNLLEYQESVVVLDIKQENFDLTSGWRASQGHEVFLFNPFAEDRRTHRWNPLTYVSNDPAFRVSDLMSIAAMLYPDGSDDQKFWVSQARNAFMAFALYLFENWDEELSLGFPGGAGAPTLGGIYRLSSGDGTDLKKYLKSLSERRFLSSNAKSAFANLLSQADETFASIMGTLKEPLNAWINPVLDAATSADDFVLTDLRKKKMTIYIGIQPNKLAESRLIINLLFSQIINLNTRELPKSNPELKYQCLLLMDEFTSIGKVDIIATAVAYMAGYNIRLLPIIQSMAQLDATYGKDLSRTIITNHALQILYAPREQQDANDYSEMLGYTTIKKKNVTRGRETTHSVSEERRALMLPQELKAMGNEKEVFLYEGIPHPVKCDKIRYYEDRHFTARLLPKTEVKTLTIRM",
          "count": 1
        }
      },
      {
        "proteinChain": {
          "sequence": "MKIQIEGQHLRFRIDEDELANLLAGRSVDNLSRLPSGQGARLVRHSVSLTGGHAACNCATDHWQLAIPRDALEEHARQLPRRDGLQFRFDAGAGHAEAMTLQVTFDVDVRDSTRKRLPRE",
          "count": 1
        }
      }
    ],
    "dialect": "alphafoldserver",
    "version": 1
  },
  {
    "name": "ORF2601_vs_ORF2020_interactome",
    "modelSeeds": [],
    "sequences": [
      {
        "proteinChain": {
          "sequence": "MSKPKIIAIATLVAVLAGYCLSGYLTLLLLRLDTGLYGWDTYYRYFSALGLPQVAPYATKIKIAGVLGFGLPVLVWAIAVVLIVKPKARALHGDARFAGAADLSKHGLFKPSGNGIVVGKFNGKLVRLSGQQFVILAAPTRSGKGVGVVIPNLLEYQESVVVLDIKQENFDLTSGWRASQGHEVFLFNPFAEDRRTHRWNPLTYVSNDPAFRVSDLMSIAAMLYPDGSDDQKFWVSQARNAFMAFALYLFENWDEELSLGFPGGAGAPTLGGIYRLSSGDGTDLKKYLKSLSERRFLSSNAKSAFANLLSQADETFASIMGTLKEPLNAWINPVLDAATSADDFVLTDLRKKKMTIYIGIQPNKLAESRLIINLLFSQIINLNTRELPKSNPELKYQCLLLMDEFTSIGKVDIIATAVAYMAGYNIRLLPIIQSMAQLDATYGKDLSRTIITNHALQILYAPREQQDANDYSEMLGYTTIKKKNVTRGRETTHSVSEERRALMLPQELKAMGNEKEVFLYEGIPHPVKCDKIRYYEDRHFTARLLPKTEVKTLTIRM",
          "count": 1
        }
      },
      {
        "proteinChain": {
          "sequence": "MDPFEAHPADAGRRHFLISGTAAVAALSLPHLASAAAATRMPSTSPPHSSTHGVKQMSNFVKRPDGANIFYKDWGKGQPVVFSHGWPLSADAWDAQMLFMGQHGYRVIAHDRRSHGRSSQTWDGNDMDTYADDLAAVIEALDLKDAILVGHSTGGGEVAHYVSRHGSKRVAKVVLVGAVPPQMVKSPTNPGGLPMSVFDGIRDGVAKDRSQFYQDLTTPFFGANRDGNKVTQGMRDAFWLQGMLGGHKGQYDCIREFSEVDYTPDLKKIDVPALVVHGDDDQIVPIDASGKMSAKIIKNAELKIYAGAPHGLTVTHADQFNKDLLAFAKA",
          "count": 1
        }
      }
    ],
    "dialect": "alphafoldserver",
    "version": 1
  },
  {
    "name": "ORF2601_vs_ORF2021_interactome",
    "modelSeeds": [],
    "sequences": [
      {
        "proteinChain": {
          "sequence": "MSKPKIIAIATLVAVLAGYCLSGYLTLLLLRLDTGLYGWDTYYRYFSALGLPQVAPYATKIKIAGVLGFGLPVLVWAIAVVLIVKPKARALHGDARFAGAADLSKHGLFKPSGNGIVVGKFNGKLVRLSGQQFVILAAPTRSGKGVGVVIPNLLEYQESVVVLDIKQENFDLTSGWRASQGHEVFLFNPFAEDRRTHRWNPLTYVSNDPAFRVSDLMSIAAMLYPDGSDDQKFWVSQARNAFMAFALYLFENWDEELSLGFPGGAGAPTLGGIYRLSSGDGTDLKKYLKSLSERRFLSSNAKSAFANLLSQADETFASIMGTLKEPLNAWINPVLDAATSADDFVLTDLRKKKMTIYIGIQPNKLAESRLIINLLFSQIINLNTRELPKSNPELKYQCLLLMDEFTSIGKVDIIATAVAYMAGYNIRLLPIIQSMAQLDATYGKDLSRTIITNHALQILYAPREQQDANDYSEMLGYTTIKKKNVTRGRETTHSVSEERRALMLPQELKAMGNEKEVFLYEGIPHPVKCDKIRYYEDRHFTARLLPKTEVKTLTIRM",
          "count": 1
        }
      },
      {
        "proteinChain": {
          "sequence": "MSADTAASAPSSTTAIGGLGDHQASVSVPNSGHWWSRLLAFLGPGYMVSVGYMDPGNWATDLAGGSQFGYLLLSVILLSNLMAIVLQGLSARLGIATGLDLAQACRARYPRGVNLALWGICELAIIACDLAEVIGTAIALKLLFGIPLTMGAIITAVDVVLVLLLMNRGFRALEAFVIALLLIIFACFGIQIALAAPPIAAVLGGFIPRAQVVTDPQALYLAIGIIGATVMPHNLYLHSSIVQTRAYPRTDVGRKSALRWAVTDSTVALMFALFINASILILAAAVFHAQGRTDVQEIEQAHALLAPMLGVGLASTLFAVALLASGINSTVTATLAGQIVMEGFLQLRLPPWIRRLLTRGIAIVPVVIVTWLYGEAGTARLLVLSQVVLSMQLPFAVIPLVRFVSDRQLMGALVAPAWLVRIAWVIAAVIVCLNLKLLWDTALH",
          "count": 1
        }
      }
    ],
    "dialect": "alphafoldserver",
    "version": 1
  },
  {
    "name": "ORF2601_vs_ORF2022_interactome",
    "modelSeeds": [],
    "sequences": [
      {
        "proteinChain": {
          "sequence": "MSKPKIIAIATLVAVLAGYCLSGYLTLLLLRLDTGLYGWDTYYRYFSALGLPQVAPYATKIKIAGVLGFGLPVLVWAIAVVLIVKPKARALHGDARFAGAADLSKHGLFKPSGNGIVVGKFNGKLVRLSGQQFVILAAPTRSGKGVGVVIPNLLEYQESVVVLDIKQENFDLTSGWRASQGHEVFLFNPFAEDRRTHRWNPLTYVSNDPAFRVSDLMSIAAMLYPDGSDDQKFWVSQARNAFMAFALYLFENWDEELSLGFPGGAGAPTLGGIYRLSSGDGTDLKKYLKSLSERRFLSSNAKSAFANLLSQADETFASIMGTLKEPLNAWINPVLDAATSADDFVLTDLRKKKMTIYIGIQPNKLAESRLIINLLFSQIINLNTRELPKSNPELKYQCLLLMDEFTSIGKVDIIATAVAYMAGYNIRLLPIIQSMAQLDATYGKDLSRTIITNHALQILYAPREQQDANDYSEMLGYTTIKKKNVTRGRETTHSVSEERRALMLPQELKAMGNEKEVFLYEGIPHPVKCDKIRYYEDRHFTARLLPKTEVKTLTIRM",
          "count": 1
        }
      },
      {
        "proteinChain": {
          "sequence": "MTRKRVGKSEKVEAAAPVLIDAQVHMESFRQVREARRAELVEDYVELISDLLVDGGEARQVDIAARLGVAQPTVAKMLKRLVRDGWVVQRPYRGVFLTPAGEALAASSRQRHQIVERFLLALGIDEATARRDAEGIEHHVSEATVAAFAAFLDRQGGSAT",
          "count": 1
        }
      }
    ],
    "dialect": "alphafoldserver",
    "version": 1
  },
  {
    "name": "ORF2601_vs_ORF2023_interactome",
    "modelSeeds": [],
    "sequences": [
      {
        "proteinChain": {
          "sequence": "MSKPKIIAIATLVAVLAGYCLSGYLTLLLLRLDTGLYGWDTYYRYFSALGLPQVAPYATKIKIAGVLGFGLPVLVWAIAVVLIVKPKARALHGDARFAGAADLSKHGLFKPSGNGIVVGKFNGKLVRLSGQQFVILAAPTRSGKGVGVVIPNLLEYQESVVVLDIKQENFDLTSGWRASQGHEVFLFNPFAEDRRTHRWNPLTYVSNDPAFRVSDLMSIAAMLYPDGSDDQKFWVSQARNAFMAFALYLFENWDEELSLGFPGGAGAPTLGGIYRLSSGDGTDLKKYLKSLSERRFLSSNAKSAFANLLSQADETFASIMGTLKEPLNAWINPVLDAATSADDFVLTDLRKKKMTIYIGIQPNKLAESRLIINLLFSQIINLNTRELPKSNPELKYQCLLLMDEFTSIGKVDIIATAVAYMAGYNIRLLPIIQSMAQLDATYGKDLSRTIITNHALQILYAPREQQDANDYSEMLGYTTIKKKNVTRGRETTHSVSEERRALMLPQELKAMGNEKEVFLYEGIPHPVKCDKIRYYEDRHFTARLLPKTEVKTLTIRM",
          "count": 1
        }
      },
      {
        "proteinChain": {
          "sequence": "MPTDAPTDTPHAAIDVHWMQHALQLAERAERDYDEIPVGAVLVDAQGNVLGEGWNFNIASHDPSAHAEIVAMREAGRRLANHRLIGCTLYVTLEPCAMCAMAMIHARIARVVFAASDPKTGACGSVFDLLADPRHNHRVQVCGGVLAAQASLRLTNYFRAKRGKPPLAP",
          "count": 1
        }
      }
    ],
    "dialect": "alphafoldserver",
    "version": 1
  },
  {
    "name": "ORF2601_vs_ORF2024_interactome",
    "modelSeeds": [],
    "sequences": [
      {
        "proteinChain": {
          "sequence": "MSKPKIIAIATLVAVLAGYCLSGYLTLLLLRLDTGLYGWDTYYRYFSALGLPQVAPYATKIKIAGVLGFGLPVLVWAIAVVLIVKPKARALHGDARFAGAADLSKHGLFKPSGNGIVVGKFNGKLVRLSGQQFVILAAPTRSGKGVGVVIPNLLEYQESVVVLDIKQENFDLTSGWRASQGHEVFLFNPFAEDRRTHRWNPLTYVSNDPAFRVSDLMSIAAMLYPDGSDDQKFWVSQARNAFMAFALYLFENWDEELSLGFPGGAGAPTLGGIYRLSSGDGTDLKKYLKSLSERRFLSSNAKSAFANLLSQADETFASIMGTLKEPLNAWINPVLDAATSADDFVLTDLRKKKMTIYIGIQPNKLAESRLIINLLFSQIINLNTRELPKSNPELKYQCLLLMDEFTSIGKVDIIATAVAYMAGYNIRLLPIIQSMAQLDATYGKDLSRTIITNHALQILYAPREQQDANDYSEMLGYTTIKKKNVTRGRETTHSVSEERRALMLPQELKAMGNEKEVFLYEGIPHPVKCDKIRYYEDRHFTARLLPKTEVKTLTIRM",
          "count": 1
        }
      },
      {
        "proteinChain": {
          "sequence": "MAENLAGNDRLIWIDLEMTGLDTDRDSIIEIATIVTDAQLNVLAEGPELAIAHPLETLEAMDEWNRNQHRRSGLWQRVIDSQVTHAQAEAQTVAFLSEWIRAGASPMCGNSICQDRRFLHRQMSRLERYFHYRNLDVSTIKELARRWAPTVANGFAKSSAHTALSDVRDSIDELRHYRQFMGALGGDTAAGVEN",
          "count": 1
        }
      }
    ],
    "dialect": "alphafoldserver",
    "version": 1
  },
  {
    "name": "ORF2601_vs_ORF2025_interactome",
    "modelSeeds": [],
    "sequences": [
      {
        "proteinChain": {
          "sequence": "MSKPKIIAIATLVAVLAGYCLSGYLTLLLLRLDTGLYGWDTYYRYFSALGLPQVAPYATKIKIAGVLGFGLPVLVWAIAVVLIVKPKARALHGDARFAGAADLSKHGLFKPSGNGIVVGKFNGKLVRLSGQQFVILAAPTRSGKGVGVVIPNLLEYQESVVVLDIKQENFDLTSGWRASQGHEVFLFNPFAEDRRTHRWNPLTYVSNDPAFRVSDLMSIAAMLYPDGSDDQKFWVSQARNAFMAFALYLFENWDEELSLGFPGGAGAPTLGGIYRLSSGDGTDLKKYLKSLSERRFLSSNAKSAFANLLSQADETFASIMGTLKEPLNAWINPVLDAATSADDFVLTDLRKKKMTIYIGIQPNKLAESRLIINLLFSQIINLNTRELPKSNPELKYQCLLLMDEFTSIGKVDIIATAVAYMAGYNIRLLPIIQSMAQLDATYGKDLSRTIITNHALQILYAPREQQDANDYSEMLGYTTIKKKNVTRGRETTHSVSEERRALMLPQELKAMGNEKEVFLYEGIPHPVKCDKIRYYEDRHFTARLLPKTEVKTLTIRM",
          "count": 1
        }
      },
      {
        "proteinChain": {
          "sequence": "MGPMGAMWAAAAGAAAAKPVAAAGAAAAKPAATSEPAFNWAAIPWAQYAVNWGVALLIVVVGMWLARQLSQWLHRALTRARVEITLTNFLRNVMYALLLVLVFVSALSQIGVPPTSLIAVLGAAGLAVGLALKDSLSNIAAGVMLIVLRPMRDGDHVLIAGQEGIVDEIRIFQTRIRSFDERMITLPNSTITTAPIVNYSTLPNRRLEVTVGVGYEDDLKKAQQLLLQIAKDNPNILESPAPFVQVTNLGESTVDLMLFAYATNGNFGAAKSTTLEQIRNQLLENGLNIPYPQRDLHVYHHDADGKPISGLLLKGIADDGDLSKGPSLAR",
          "count": 1
        }
      }
    ],
    "dialect": "alphafoldserver",
    "version": 1
  },
  {
    "name": "ORF2601_vs_ORF2026_interactome",
    "modelSeeds": [],
    "sequences": [
      {
        "proteinChain": {
          "sequence": "MSKPKIIAIATLVAVLAGYCLSGYLTLLLLRLDTGLYGWDTYYRYFSALGLPQVAPYATKIKIAGVLGFGLPVLVWAIAVVLIVKPKARALHGDARFAGAADLSKHGLFKPSGNGIVVGKFNGKLVRLSGQQFVILAAPTRSGKGVGVVIPNLLEYQESVVVLDIKQENFDLTSGWRASQGHEVFLFNPFAEDRRTHRWNPLTYVSNDPAFRVSDLMSIAAMLYPDGSDDQKFWVSQARNAFMAFALYLFENWDEELSLGFPGGAGAPTLGGIYRLSSGDGTDLKKYLKSLSERRFLSSNAKSAFANLLSQADETFASIMGTLKEPLNAWINPVLDAATSADDFVLTDLRKKKMTIYIGIQPNKLAESRLIINLLFSQIINLNTRELPKSNPELKYQCLLLMDEFTSIGKVDIIATAVAYMAGYNIRLLPIIQSMAQLDATYGKDLSRTIITNHALQILYAPREQQDANDYSEMLGYTTIKKKNVTRGRETTHSVSEERRALMLPQELKAMGNEKEVFLYEGIPHPVKCDKIRYYEDRHFTARLLPKTEVKTLTIRM",
          "count": 1
        }
      },
      {
        "proteinChain": {
          "sequence": "LNENILWLHELRLADLARVGGKNSSLGEMIGNLAGLGVSVPGGYATTAEAFKDFIAHNDLSKRIFDRLATLDVEDVNALTLAGKEIRGWVIDAPLQPDLDRDIRSAYAQLCAENGGGDVAVAVRSSATAEDLPDASFAGQQETFLNVTGADDVVHKVKEVFASLYNDRAIAYRVHHGFKHEDVFLSAGVQLMVRSGVGAAGVLFTLDTESGFRDVVFVTSSFGLGEMVVQGAVNPDEFYVYKPTLTAGKPAILRRSLGSKAIRMVYSDVPGERVRTEDTPVELRSTFSISDEDVQELSKQALVIEKHYGRPMDIEWAKDGVSGKLFIVQARPETVKSRSHATQIERFALEAKGAKILAEGRAVGAKIGSGVARVVRSLDDMNRVQAGDVLIADMTDPDWEPVMKRASAIVTNRGGRTCHAAIIARELGVPAVVGSGNATDVLSDGQEVTVSCAEGDTGFIYDGLLPFERTTTDLGNMPPAPLKIMMNVANPERAFDFGQLPNAGIGLARLEMIIAAHIGIHPNALLEYDKQDADVLKKIDAKIAGYGDPVSFYVNRLAEGIATLTASVAPNTVIVRLSDFKSNEYANLIGGSRYEPHEENPMIGFRGASRYVDPSFTKAFALECKAVLKVRNEMGLDNLWVMIPFVRTLEEGRKVIEVLEQNGLKQGENGLKIIMMCELPSNALLADEFLEIFDGFSIGSNDLTQLTLGLDRDSSIVAHLFDERNPAVKKLLSMAIKSARAKGKYVGICGQGPSDHPELAEWLMQEGIESVSLNPDTVVDTWLRLAKLKSEG",
          "count": 1
        }
      }
    ],
    "dialect": "alphafoldserver",
    "version": 1
  },
  {
    "name": "ORF2601_vs_ORF2027_interactome",
    "modelSeeds": [],
    "sequences": [
      {
        "proteinChain": {
          "sequence": "MSKPKIIAIATLVAVLAGYCLSGYLTLLLLRLDTGLYGWDTYYRYFSALGLPQVAPYATKIKIAGVLGFGLPVLVWAIAVVLIVKPKARALHGDARFAGAADLSKHGLFKPSGNGIVVGKFNGKLVRLSGQQFVILAAPTRSGKGVGVVIPNLLEYQESVVVLDIKQENFDLTSGWRASQGHEVFLFNPFAEDRRTHRWNPLTYVSNDPAFRVSDLMSIAAMLYPDGSDDQKFWVSQARNAFMAFALYLFENWDEELSLGFPGGAGAPTLGGIYRLSSGDGTDLKKYLKSLSERRFLSSNAKSAFANLLSQADETFASIMGTLKEPLNAWINPVLDAATSADDFVLTDLRKKKMTIYIGIQPNKLAESRLIINLLFSQIINLNTRELPKSNPELKYQCLLLMDEFTSIGKVDIIATAVAYMAGYNIRLLPIIQSMAQLDATYGKDLSRTIITNHALQILYAPREQQDANDYSEMLGYTTIKKKNVTRGRETTHSVSEERRALMLPQELKAMGNEKEVFLYEGIPHPVKCDKIRYYEDRHFTARLLPKTEVKTLTIRM",
          "count": 1
        }
      },
      {
        "proteinChain": {
          "sequence": "MSTIRPVFYVSDGTGITAETIGHSLLTQFSGFNFVTDRMSFIDDADKARDAAMRVRAAGERYQVRPVVVNSCVDPQLSMILAESGALMLDVFAPFIEPLERELNAPRHSRVGRAHGMVDFETYHRRINAMNFALSHDDGIALNYDEADVILVAVSRAGKTPTCIYLALHYGIRAANYPLTDEDLENEQLPPRLRNYRSKLFGLTIDPERLQQIRQERRANSRYSAAETCRREVAIAERMFQMERIPSLSTTNTSIEEISSKVLSTLGLQREMF",
          "count": 1
        }
      }
    ],
    "dialect": "alphafoldserver",
    "version": 1
  },
  {
    "name": "ORF2601_vs_ORF2028_interactome",
    "modelSeeds": [],
    "sequences": [
      {
        "proteinChain": {
          "sequence": "MSKPKIIAIATLVAVLAGYCLSGYLTLLLLRLDTGLYGWDTYYRYFSALGLPQVAPYATKIKIAGVLGFGLPVLVWAIAVVLIVKPKARALHGDARFAGAADLSKHGLFKPSGNGIVVGKFNGKLVRLSGQQFVILAAPTRSGKGVGVVIPNLLEYQESVVVLDIKQENFDLTSGWRASQGHEVFLFNPFAEDRRTHRWNPLTYVSNDPAFRVSDLMSIAAMLYPDGSDDQKFWVSQARNAFMAFALYLFENWDEELSLGFPGGAGAPTLGGIYRLSSGDGTDLKKYLKSLSERRFLSSNAKSAFANLLSQADETFASIMGTLKEPLNAWINPVLDAATSADDFVLTDLRKKKMTIYIGIQPNKLAESRLIINLLFSQIINLNTRELPKSNPELKYQCLLLMDEFTSIGKVDIIATAVAYMAGYNIRLLPIIQSMAQLDATYGKDLSRTIITNHALQILYAPREQQDANDYSEMLGYTTIKKKNVTRGRETTHSVSEERRALMLPQELKAMGNEKEVFLYEGIPHPVKCDKIRYYEDRHFTARLLPKTEVKTLTIRM",
          "count": 1
        }
      },
      {
        "proteinChain": {
          "sequence": "MAQALSKLERIPKLSRFGWLMGLYAENFQHLTRLFAPADLAPGSYVSSIGDGLNLRLDVIECHRYTVELRLTYDLCDPVTGEPDPSAYVRLYRDARQAETTHCYVGRRWQDVMGMFPPPAELISHRMRMNTFLGKWLEYLAERGHGVATLHLDTDRVAPPRPNPRAAVG",
          "count": 1
        }
      }
    ],
    "dialect": "alphafoldserver",
    "version": 1
  },
  {
    "name": "ORF2601_vs_ORF2029_interactome",
    "modelSeeds": [],
    "sequences": [
      {
        "proteinChain": {
          "sequence": "MSKPKIIAIATLVAVLAGYCLSGYLTLLLLRLDTGLYGWDTYYRYFSALGLPQVAPYATKIKIAGVLGFGLPVLVWAIAVVLIVKPKARALHGDARFAGAADLSKHGLFKPSGNGIVVGKFNGKLVRLSGQQFVILAAPTRSGKGVGVVIPNLLEYQESVVVLDIKQENFDLTSGWRASQGHEVFLFNPFAEDRRTHRWNPLTYVSNDPAFRVSDLMSIAAMLYPDGSDDQKFWVSQARNAFMAFALYLFENWDEELSLGFPGGAGAPTLGGIYRLSSGDGTDLKKYLKSLSERRFLSSNAKSAFANLLSQADETFASIMGTLKEPLNAWINPVLDAATSADDFVLTDLRKKKMTIYIGIQPNKLAESRLIINLLFSQIINLNTRELPKSNPELKYQCLLLMDEFTSIGKVDIIATAVAYMAGYNIRLLPIIQSMAQLDATYGKDLSRTIITNHALQILYAPREQQDANDYSEMLGYTTIKKKNVTRGRETTHSVSEERRALMLPQELKAMGNEKEVFLYEGIPHPVKCDKIRYYEDRHFTARLLPKTEVKTLTIRM",
          "count": 1
        }
      },
      {
        "proteinChain": {
          "sequence": "MPYTPIVATLGYLLSPDGTQVLMIHRNARPGDQHLGKYNGLGGKMEPDEDVLACMRREIREEAGVDCGRMQLRGTISWPGFGKQGEDWLGFVFLIHSFEGTPHTSNPEGTLEWIAIERMDQVPMWEGDRNFLPLVFDGDPRPFHGVMPYRDGRMQSWTYSRI",
          "count": 1
        }
      }
    ],
    "dialect": "alphafoldserver",
    "version": 1
  },
  {
    "name": "ORF2601_vs_ORF2030_interactome",
    "modelSeeds": [],
    "sequences": [
      {
        "proteinChain": {
          "sequence": "MSKPKIIAIATLVAVLAGYCLSGYLTLLLLRLDTGLYGWDTYYRYFSALGLPQVAPYATKIKIAGVLGFGLPVLVWAIAVVLIVKPKARALHGDARFAGAADLSKHGLFKPSGNGIVVGKFNGKLVRLSGQQFVILAAPTRSGKGVGVVIPNLLEYQESVVVLDIKQENFDLTSGWRASQGHEVFLFNPFAEDRRTHRWNPLTYVSNDPAFRVSDLMSIAAMLYPDGSDDQKFWVSQARNAFMAFALYLFENWDEELSLGFPGGAGAPTLGGIYRLSSGDGTDLKKYLKSLSERRFLSSNAKSAFANLLSQADETFASIMGTLKEPLNAWINPVLDAATSADDFVLTDLRKKKMTIYIGIQPNKLAESRLIINLLFSQIINLNTRELPKSNPELKYQCLLLMDEFTSIGKVDIIATAVAYMAGYNIRLLPIIQSMAQLDATYGKDLSRTIITNHALQILYAPREQQDANDYSEMLGYTTIKKKNVTRGRETTHSVSEERRALMLPQELKAMGNEKEVFLYEGIPHPVKCDKIRYYEDRHFTARLLPKTEVKTLTIRM",
          "count": 1
        }
      },
      {
        "proteinChain": {
          "sequence": "MHSILITGAGSGIGAGIATQLAADGHHLLVSDVQLAAAERTADALRQAGGSAEALALDVTDADSIAQALASASRAPQVLVNNAGLQHVAALEEFPMQQWALLVDVMLTGAARLSRAVLPGMRAAGYGRIVNIGSIHSLVASPYKSAYVAAKHGLVGLAKVIALETADCDITVNTLCPSYVRTPLVERQIADQARIRGITEDAVVRDVMLKPMPKGAFIDYDELAGTVAFLMSHAARNITGQALAIDGGWTAQ",
          "count": 1
        }
      }
    ],
    "dialect": "alphafoldserver",
    "version": 1
  },
  {
    "name": "ORF2601_vs_ORF2031_interactome",
    "modelSeeds": [],
    "sequences": [
      {
        "proteinChain": {
          "sequence": "MSKPKIIAIATLVAVLAGYCLSGYLTLLLLRLDTGLYGWDTYYRYFSALGLPQVAPYATKIKIAGVLGFGLPVLVWAIAVVLIVKPKARALHGDARFAGAADLSKHGLFKPSGNGIVVGKFNGKLVRLSGQQFVILAAPTRSGKGVGVVIPNLLEYQESVVVLDIKQENFDLTSGWRASQGHEVFLFNPFAEDRRTHRWNPLTYVSNDPAFRVSDLMSIAAMLYPDGSDDQKFWVSQARNAFMAFALYLFENWDEELSLGFPGGAGAPTLGGIYRLSSGDGTDLKKYLKSLSERRFLSSNAKSAFANLLSQADETFASIMGTLKEPLNAWINPVLDAATSADDFVLTDLRKKKMTIYIGIQPNKLAESRLIINLLFSQIINLNTRELPKSNPELKYQCLLLMDEFTSIGKVDIIATAVAYMAGYNIRLLPIIQSMAQLDATYGKDLSRTIITNHALQILYAPREQQDANDYSEMLGYTTIKKKNVTRGRETTHSVSEERRALMLPQELKAMGNEKEVFLYEGIPHPVKCDKIRYYEDRHFTARLLPKTEVKTLTIRM",
          "count": 1
        }
      },
      {
        "proteinChain": {
          "sequence": "MKRHFSMLRDFQLADWFTLANAFCGTGAVFAAMRFLQEGHRGDLLLGMALIPLAFVFDALDGHVARWRKASSTLGRELDSLADVVSFGVAPAALGYACGMRGGWDWLVLSYFVCCGVSRLARYNVTAEEIAGEADKVPYFEGTPIPTSLVLVILLAVAASSGHIGDTLWWGQWQLGPWQLHPLVLLFAVSGSLMISKTLRIPKP",
          "count": 1
        }
      }
    ],
    "dialect": "alphafoldserver",
    "version": 1
  },
  {
    "name": "ORF2601_vs_ORF2032_interactome",
    "modelSeeds": [],
    "sequences": [
      {
        "proteinChain": {
          "sequence": "MSKPKIIAIATLVAVLAGYCLSGYLTLLLLRLDTGLYGWDTYYRYFSALGLPQVAPYATKIKIAGVLGFGLPVLVWAIAVVLIVKPKARALHGDARFAGAADLSKHGLFKPSGNGIVVGKFNGKLVRLSGQQFVILAAPTRSGKGVGVVIPNLLEYQESVVVLDIKQENFDLTSGWRASQGHEVFLFNPFAEDRRTHRWNPLTYVSNDPAFRVSDLMSIAAMLYPDGSDDQKFWVSQARNAFMAFALYLFENWDEELSLGFPGGAGAPTLGGIYRLSSGDGTDLKKYLKSLSERRFLSSNAKSAFANLLSQADETFASIMGTLKEPLNAWINPVLDAATSADDFVLTDLRKKKMTIYIGIQPNKLAESRLIINLLFSQIINLNTRELPKSNPELKYQCLLLMDEFTSIGKVDIIATAVAYMAGYNIRLLPIIQSMAQLDATYGKDLSRTIITNHALQILYAPREQQDANDYSEMLGYTTIKKKNVTRGRETTHSVSEERRALMLPQELKAMGNEKEVFLYEGIPHPVKCDKIRYYEDRHFTARLLPKTEVKTLTIRM",
          "count": 1
        }
      },
      {
        "proteinChain": {
          "sequence": "MMASSGSDNGNFDDKARQYWAAWGDAMRHGQAGAAAQQPPPTSGSDAPQDWRKAVDWWSQLLPTQAAPQAQEAIDRFRTQAGDWFGTMQQVAAQFAGRDTSANEVADAWRQAVQGQGEQLMQWTLGSLRGGSPGGFDPWLQDAAQALQKWREENAPWLDMPAFGLNRNHQSRLQKLARAQQEFQAQSEAYGEQLKAAIEQAFARFASRLSEHESSGSQLTSARALFDLWIEAAEESYADVALSEQFRKVYGGFANAHMRLRAALQEEVEQLSERFGMPTRSEMDAAHRRIAELERLVRRMLRNAASPASKPAAAAQPAPVTPAAGKRASSAGASAVARPAGAERAVKQGASKKAPVDKTATKKAAPKKAPAVSKPTKTTSPKKHGGATSSPELAARKPVAAKKRGAQA",
          "count": 1
        }
      }
    ],
    "dialect": "alphafoldserver",
    "version": 1
  },
  {
    "name": "ORF2601_vs_ORF2033_interactome",
    "modelSeeds": [],
    "sequences": [
      {
        "proteinChain": {
          "sequence": "MSKPKIIAIATLVAVLAGYCLSGYLTLLLLRLDTGLYGWDTYYRYFSALGLPQVAPYATKIKIAGVLGFGLPVLVWAIAVVLIVKPKARALHGDARFAGAADLSKHGLFKPSGNGIVVGKFNGKLVRLSGQQFVILAAPTRSGKGVGVVIPNLLEYQESVVVLDIKQENFDLTSGWRASQGHEVFLFNPFAEDRRTHRWNPLTYVSNDPAFRVSDLMSIAAMLYPDGSDDQKFWVSQARNAFMAFALYLFENWDEELSLGFPGGAGAPTLGGIYRLSSGDGTDLKKYLKSLSERRFLSSNAKSAFANLLSQADETFASIMGTLKEPLNAWINPVLDAATSADDFVLTDLRKKKMTIYIGIQPNKLAESRLIINLLFSQIINLNTRELPKSNPELKYQCLLLMDEFTSIGKVDIIATAVAYMAGYNIRLLPIIQSMAQLDATYGKDLSRTIITNHALQILYAPREQQDANDYSEMLGYTTIKKKNVTRGRETTHSVSEERRALMLPQELKAMGNEKEVFLYEGIPHPVKCDKIRYYEDRHFTARLLPKTEVKTLTIRM",
          "count": 1
        }
      },
      {
        "proteinChain": {
          "sequence": "MKGPLGFSAEDLMQETLSMQRKLREGLKLLPGVDDVDYGVTEREEVWRDGKVVLYRFIGEQAPVAKTPLLIVYALVNRPYMVDLQADRSLVKGLLSHGQDVYVLDWGYPDRSERYLTLEDYLLRYIDGAVDHLRAQSGLQAVDVLGICQGGTFSLCYAALQRDKVRNLITMVTPVDFHTPDNMLSNWARMVDVDLFVDTMGNVPADLMNASYLMLKPFRLNLQKYVGLLDILDDKQALEDFLRMEKWIFDSPDLAGEAFREFVTVFYQRNGLVTGQVSIAGQAVDLQALDMPVLNIYAEHDHLVPPDASRALGGLVGSDDYSELSFRGGHIGIYVSGRAQREVPVAIHRWLQARGGNA",
          "count": 1
        }
      }
    ],
    "dialect": "alphafoldserver",
    "version": 1
  },
  {
    "name": "ORF2601_vs_ORF2034_interactome",
    "modelSeeds": [],
    "sequences": [
      {
        "proteinChain": {
          "sequence": "MSKPKIIAIATLVAVLAGYCLSGYLTLLLLRLDTGLYGWDTYYRYFSALGLPQVAPYATKIKIAGVLGFGLPVLVWAIAVVLIVKPKARALHGDARFAGAADLSKHGLFKPSGNGIVVGKFNGKLVRLSGQQFVILAAPTRSGKGVGVVIPNLLEYQESVVVLDIKQENFDLTSGWRASQGHEVFLFNPFAEDRRTHRWNPLTYVSNDPAFRVSDLMSIAAMLYPDGSDDQKFWVSQARNAFMAFALYLFENWDEELSLGFPGGAGAPTLGGIYRLSSGDGTDLKKYLKSLSERRFLSSNAKSAFANLLSQADETFASIMGTLKEPLNAWINPVLDAATSADDFVLTDLRKKKMTIYIGIQPNKLAESRLIINLLFSQIINLNTRELPKSNPELKYQCLLLMDEFTSIGKVDIIATAVAYMAGYNIRLLPIIQSMAQLDATYGKDLSRTIITNHALQILYAPREQQDANDYSEMLGYTTIKKKNVTRGRETTHSVSEERRALMLPQELKAMGNEKEVFLYEGIPHPVKCDKIRYYEDRHFTARLLPKTEVKTLTIRM",
          "count": 1
        }
      },
      {
        "proteinChain": {
          "sequence": "MSTTTLSRSLNDRMIAGVVGGIARRFGWSSTLLRILFVIVSIASAAFPGILVYLILWLLIPNQAD",
          "count": 1
        }
      }
    ],
    "dialect": "alphafoldserver",
    "version": 1
  },
  {
    "name": "ORF2601_vs_ORF2035_interactome",
    "modelSeeds": [],
    "sequences": [
      {
        "proteinChain": {
          "sequence": "MSKPKIIAIATLVAVLAGYCLSGYLTLLLLRLDTGLYGWDTYYRYFSALGLPQVAPYATKIKIAGVLGFGLPVLVWAIAVVLIVKPKARALHGDARFAGAADLSKHGLFKPSGNGIVVGKFNGKLVRLSGQQFVILAAPTRSGKGVGVVIPNLLEYQESVVVLDIKQENFDLTSGWRASQGHEVFLFNPFAEDRRTHRWNPLTYVSNDPAFRVSDLMSIAAMLYPDGSDDQKFWVSQARNAFMAFALYLFENWDEELSLGFPGGAGAPTLGGIYRLSSGDGTDLKKYLKSLSERRFLSSNAKSAFANLLSQADETFASIMGTLKEPLNAWINPVLDAATSADDFVLTDLRKKKMTIYIGIQPNKLAESRLIINLLFSQIINLNTRELPKSNPELKYQCLLLMDEFTSIGKVDIIATAVAYMAGYNIRLLPIIQSMAQLDATYGKDLSRTIITNHALQILYAPREQQDANDYSEMLGYTTIKKKNVTRGRETTHSVSEERRALMLPQELKAMGNEKEVFLYEGIPHPVKCDKIRYYEDRHFTARLLPKTEVKTLTIRM",
          "count": 1
        }
      },
      {
        "proteinChain": {
          "sequence": "MRGLPALQALGAVWTLPNTLIGLAIGAAGWSFGARPVWSPQERAVVFHAWPWGPGGAMTLGNVILLKGASLDLQCSTYAHAAGRCQHPPVRLGDHERAHVYQYMLLGPLFLPVYFLCGGIHVRNPLERAADTYAMHGHGWWPWGPQPRREKPNNPDSA",
          "count": 1
        }
      }
    ],
    "dialect": "alphafoldserver",
    "version": 1
  },
  {
    "name": "ORF2601_vs_ORF2036_interactome",
    "modelSeeds": [],
    "sequences": [
      {
        "proteinChain": {
          "sequence": "MSKPKIIAIATLVAVLAGYCLSGYLTLLLLRLDTGLYGWDTYYRYFSALGLPQVAPYATKIKIAGVLGFGLPVLVWAIAVVLIVKPKARALHGDARFAGAADLSKHGLFKPSGNGIVVGKFNGKLVRLSGQQFVILAAPTRSGKGVGVVIPNLLEYQESVVVLDIKQENFDLTSGWRASQGHEVFLFNPFAEDRRTHRWNPLTYVSNDPAFRVSDLMSIAAMLYPDGSDDQKFWVSQARNAFMAFALYLFENWDEELSLGFPGGAGAPTLGGIYRLSSGDGTDLKKYLKSLSERRFLSSNAKSAFANLLSQADETFASIMGTLKEPLNAWINPVLDAATSADDFVLTDLRKKKMTIYIGIQPNKLAESRLIINLLFSQIINLNTRELPKSNPELKYQCLLLMDEFTSIGKVDIIATAVAYMAGYNIRLLPIIQSMAQLDATYGKDLSRTIITNHALQILYAPREQQDANDYSEMLGYTTIKKKNVTRGRETTHSVSEERRALMLPQELKAMGNEKEVFLYEGIPHPVKCDKIRYYEDRHFTARLLPKTEVKTLTIRM",
          "count": 1
        }
      },
      {
        "proteinChain": {
          "sequence": "MDLKSGYPFWSIRNGLMRAYPRLEQDTQCEVAIVGGGVTAALIAHELLRHGHEVVVIEQRDIGWGSTSASTALLQYEIDTPMIELAKQYGMSAAALAYGACAQAILDLQGLCNTLGGTDFTRQDSLYYASRPRDIKDLRNELETRKAHKLPVEWIEREPLWHNYGVHSDGAILSRLAASVDPYRLCYRLFSECEQYGARIHDRTAIASIEPHDPHVDLRTEDGVSVRARHVILAAGYGNQRWLSQPVARNRSSYAFVTDPLHDSDMGALKHTMMWETARPYLYVRSTPDGRVVAGGEDDNIDIPARRDARVQSKLKTLLKKIGKTMPDMRLRPAFAWAGTFAETADGLPFFGPHAELGPRVSFAMAYGGNGITYSAIGAGLLRAQLEGTPHALSGLFGFSRLG",
          "count": 1
        }
      }
    ],
    "dialect": "alphafoldserver",
    "version": 1
  },
  {
    "name": "ORF2601_vs_ORF2037_interactome",
    "modelSeeds": [],
    "sequences": [
      {
        "proteinChain": {
          "sequence": "MSKPKIIAIATLVAVLAGYCLSGYLTLLLLRLDTGLYGWDTYYRYFSALGLPQVAPYATKIKIAGVLGFGLPVLVWAIAVVLIVKPKARALHGDARFAGAADLSKHGLFKPSGNGIVVGKFNGKLVRLSGQQFVILAAPTRSGKGVGVVIPNLLEYQESVVVLDIKQENFDLTSGWRASQGHEVFLFNPFAEDRRTHRWNPLTYVSNDPAFRVSDLMSIAAMLYPDGSDDQKFWVSQARNAFMAFALYLFENWDEELSLGFPGGAGAPTLGGIYRLSSGDGTDLKKYLKSLSERRFLSSNAKSAFANLLSQADETFASIMGTLKEPLNAWINPVLDAATSADDFVLTDLRKKKMTIYIGIQPNKLAESRLIINLLFSQIINLNTRELPKSNPELKYQCLLLMDEFTSIGKVDIIATAVAYMAGYNIRLLPIIQSMAQLDATYGKDLSRTIITNHALQILYAPREQQDANDYSEMLGYTTIKKKNVTRGRETTHSVSEERRALMLPQELKAMGNEKEVFLYEGIPHPVKCDKIRYYEDRHFTARLLPKTEVKTLTIRM",
          "count": 1
        }
      },
      {
        "proteinChain": {
          "sequence": "MSIVLYVGGSKDGDKGVVPYGFSKSRAMTDAGPEVYVERMVPLKDMGKVRVMALESLQESILVERAATHYARQVS",
          "count": 1
        }
      }
    ],
    "dialect": "alphafoldserver",
    "version": 1
  },
  {
    "name": "ORF2601_vs_ORF2038_interactome",
    "modelSeeds": [],
    "sequences": [
      {
        "proteinChain": {
          "sequence": "MSKPKIIAIATLVAVLAGYCLSGYLTLLLLRLDTGLYGWDTYYRYFSALGLPQVAPYATKIKIAGVLGFGLPVLVWAIAVVLIVKPKARALHGDARFAGAADLSKHGLFKPSGNGIVVGKFNGKLVRLSGQQFVILAAPTRSGKGVGVVIPNLLEYQESVVVLDIKQENFDLTSGWRASQGHEVFLFNPFAEDRRTHRWNPLTYVSNDPAFRVSDLMSIAAMLYPDGSDDQKFWVSQARNAFMAFALYLFENWDEELSLGFPGGAGAPTLGGIYRLSSGDGTDLKKYLKSLSERRFLSSNAKSAFANLLSQADETFASIMGTLKEPLNAWINPVLDAATSADDFVLTDLRKKKMTIYIGIQPNKLAESRLIINLLFSQIINLNTRELPKSNPELKYQCLLLMDEFTSIGKVDIIATAVAYMAGYNIRLLPIIQSMAQLDATYGKDLSRTIITNHALQILYAPREQQDANDYSEMLGYTTIKKKNVTRGRETTHSVSEERRALMLPQELKAMGNEKEVFLYEGIPHPVKCDKIRYYEDRHFTARLLPKTEVKTLTIRM",
          "count": 1
        }
      },
      {
        "proteinChain": {
          "sequence": "MHDSQLAQQIARTIADEIGAQPAQAHAAIALLDEGASVPFIARYRKEVTGGLDDTQLRNLEMRLTYLRELEERRAAILSSIGEQGKLSDELRNEIVAADTKSRLEDLYLPYKPKRRTRAQIAREAGLEPLADGLLADPTQSPDVAAAAFIDAEKGVADSKAALEGARAILMERWGEDAALVGELRSWLGDNGVIRARVAEGKEEAGAKYRDYFDHAETLAKIPSHRLLALFRARREEILYLDLDPGSDAEAGHQYAEGRVARNAGISNEGRPADRWLLDACRLTWRAKLHMHLLLDLFNQAREKAEAEAIAVFGDNLKDLMLAAPAGPRVVLGLDPGIRTGCKIAVVDATGKLVATETIYPHEPKRQWDQSLQTIKKLCMQHNVELIAIGNGTASRETDKLAGEAIALCGAAKLQKVVVSEAGASVYSASEFAAKEFPNLDVSLRGAVSIARRLQDPLAELVKIEPKAIGVGQYQHDVDQYRLAKALEARVEDCVNAVGVYVNTASAALLSRVSGLSGTVAENIVRHRDDNGPFKRRKDLLKVPRLGDKTFEQCAGFLRIADGDEPLDVSAVHPEAYPVVERIVSSTGKPIKALLGDGSFLRGLKAEMFTDDQFGVPTVRDILKELEKPGRDPRPEFKAAQFAEGIEDIKHLKPGMVLEGVVSNVAAFGAFVDIGVHQDGLVHISALSETFVKDPRDVVKAGDIVKVKVLEVDVARKRIALTCRLSDTPPAAGGSAQPRDARGSGPGQGRRDGGGRGQAQANSKPRITAPPADNALAAAFARAKRS",
          "count": 1
        }
      }
    ],
    "dialect": "alphafoldserver",
    "version": 1
  },
  {
    "name": "ORF2601_vs_ORF2039_interactome",
    "modelSeeds": [],
    "sequences": [
      {
        "proteinChain": {
          "sequence": "MSKPKIIAIATLVAVLAGYCLSGYLTLLLLRLDTGLYGWDTYYRYFSALGLPQVAPYATKIKIAGVLGFGLPVLVWAIAVVLIVKPKARALHGDARFAGAADLSKHGLFKPSGNGIVVGKFNGKLVRLSGQQFVILAAPTRSGKGVGVVIPNLLEYQESVVVLDIKQENFDLTSGWRASQGHEVFLFNPFAEDRRTHRWNPLTYVSNDPAFRVSDLMSIAAMLYPDGSDDQKFWVSQARNAFMAFALYLFENWDEELSLGFPGGAGAPTLGGIYRLSSGDGTDLKKYLKSLSERRFLSSNAKSAFANLLSQADETFASIMGTLKEPLNAWINPVLDAATSADDFVLTDLRKKKMTIYIGIQPNKLAESRLIINLLFSQIINLNTRELPKSNPELKYQCLLLMDEFTSIGKVDIIATAVAYMAGYNIRLLPIIQSMAQLDATYGKDLSRTIITNHALQILYAPREQQDANDYSEMLGYTTIKKKNVTRGRETTHSVSEERRALMLPQELKAMGNEKEVFLYEGIPHPVKCDKIRYYEDRHFTARLLPKTEVKTLTIRM",
          "count": 1
        }
      },
      {
        "proteinChain": {
          "sequence": "MDIAVSPLAGLLPETSETAAMLAASVHPADALLGDSPALRTALSICLHAQVPMLLVWGRDDRCIYNDACIARLGPRHPAAFGQPLAALTCASDGDGEPAATIALDLASWSCSPVLQTGEQLGALYIGVAVSTADVDEQRRSDGRDSFLLMLEDALQHVSDPRQIIDTSVRLLGEHLQANRCAFGLVAADGSTMHVISDHVQDMPSLQGDFPLEAARGLRDALLENRPWFTTDALAPGAPDYVAEQYRRSGLRASLAIPLHKHDRLVAAIGVHQRAPRRWLSAEIELVRLVVARCWESMQRAKAQQQLAANEARLRRLANTLPQIIFIADPDGRPHYFNQRWYEYTGLDPSNNEDAAWHRAHTADGLRLSEHAWSLALKGQRALEVECELLRHDGQSRWHLVRALPVRGDDGSISEWIGTYTDIHDRRAFEQQLRESEVRFRALCETVPAMIWMADAQGDCVYWNPRWYNFTGQGEDQALDQGWWDVMHPDDAARVRHAFEQALEQRGEFLAEYRVRRHDGQYRWCIDTASPHFASDGRFLGHIGSLTDISERKHIEDATASDRAILSLITTGAPLPVVLDAIALSVEARGEIPLYCSVMVRDEVRHTLSFGSAPHFPIEYRGHFEPSPIGPEGPPCALSAHLGRQVICSDIQADASFSAHHAISAAMGIAACCVTPILASNGQVLGTLNIYYDRPHLPSLREQAMARSASHLAGIVIERTRVDAKLKLSLQAETAARAQAEHANRVKDEFLATLSHELRTPLNAILGWSRLMQSDIADPANLGRGLVIIERSARAQTQIIDDLLDMSAILSGKIRLQAEHFDIAGLVRSVLELMQPAALTRKIALELDAPCDGELWFFGDAGRLQQVLTNLLSNALKFTPAGGTVRVTMDVEDERLRLCVQDTGIGIAADFLPHVFDRFRQADAGTTRRVGGLGLGLSISRQLVDLHGGSLGASSAGEGQGALFTIVLPFQHGVSDLRPASADTTHVGALPDECRDRLAGVRVLLVDDDQDSREAVMQFLMLAGAQVQAAGSVDAAEHCLASAHFDVLVSDIAMPLRDGYDLIRTVRSGRADLPRHIPAVALTAYVREEDRDRAVVAGFDAHMGKPVEPPGLVDLIERVILPTRSTR",
          "count": 1
        }
      }
    ],
    "dialect": "alphafoldserver",
    "version": 1
  },
  {
    "name": "ORF2601_vs_ORF2040_interactome",
    "modelSeeds": [],
    "sequences": [
      {
        "proteinChain": {
          "sequence": "MSKPKIIAIATLVAVLAGYCLSGYLTLLLLRLDTGLYGWDTYYRYFSALGLPQVAPYATKIKIAGVLGFGLPVLVWAIAVVLIVKPKARALHGDARFAGAADLSKHGLFKPSGNGIVVGKFNGKLVRLSGQQFVILAAPTRSGKGVGVVIPNLLEYQESVVVLDIKQENFDLTSGWRASQGHEVFLFNPFAEDRRTHRWNPLTYVSNDPAFRVSDLMSIAAMLYPDGSDDQKFWVSQARNAFMAFALYLFENWDEELSLGFPGGAGAPTLGGIYRLSSGDGTDLKKYLKSLSERRFLSSNAKSAFANLLSQADETFASIMGTLKEPLNAWINPVLDAATSADDFVLTDLRKKKMTIYIGIQPNKLAESRLIINLLFSQIINLNTRELPKSNPELKYQCLLLMDEFTSIGKVDIIATAVAYMAGYNIRLLPIIQSMAQLDATYGKDLSRTIITNHALQILYAPREQQDANDYSEMLGYTTIKKKNVTRGRETTHSVSEERRALMLPQELKAMGNEKEVFLYEGIPHPVKCDKIRYYEDRHFTARLLPKTEVKTLTIRM",
          "count": 1
        }
      },
      {
        "proteinChain": {
          "sequence": "MSVLRGVRVLVVENDDMNAMLLDLQLVQAGAVVMGPVGEVRDALQLIADDAPDIAVLDYRLGNGETSEPVARLLSERGIPFVLATGVAIGSIPSGFERGVILIKPYLSEELVGALSKARESRGAEG",
          "count": 1
        }
      }
    ],
    "dialect": "alphafoldserver",
    "version": 1
  },
  {
    "name": "ORF2601_vs_ORF2041_interactome",
    "modelSeeds": [],
    "sequences": [
      {
        "proteinChain": {
          "sequence": "MSKPKIIAIATLVAVLAGYCLSGYLTLLLLRLDTGLYGWDTYYRYFSALGLPQVAPYATKIKIAGVLGFGLPVLVWAIAVVLIVKPKARALHGDARFAGAADLSKHGLFKPSGNGIVVGKFNGKLVRLSGQQFVILAAPTRSGKGVGVVIPNLLEYQESVVVLDIKQENFDLTSGWRASQGHEVFLFNPFAEDRRTHRWNPLTYVSNDPAFRVSDLMSIAAMLYPDGSDDQKFWVSQARNAFMAFALYLFENWDEELSLGFPGGAGAPTLGGIYRLSSGDGTDLKKYLKSLSERRFLSSNAKSAFANLLSQADETFASIMGTLKEPLNAWINPVLDAATSADDFVLTDLRKKKMTIYIGIQPNKLAESRLIINLLFSQIINLNTRELPKSNPELKYQCLLLMDEFTSIGKVDIIATAVAYMAGYNIRLLPIIQSMAQLDATYGKDLSRTIITNHALQILYAPREQQDANDYSEMLGYTTIKKKNVTRGRETTHSVSEERRALMLPQELKAMGNEKEVFLYEGIPHPVKCDKIRYYEDRHFTARLLPKTEVKTLTIRM",
          "count": 1
        }
      },
      {
        "proteinChain": {
          "sequence": "MDFDASQQLRILRDIHDTKPVADEEGNWAVRAGYATQAEDGDIDLTHEGRKALDSGQT",
          "count": 1
        }
      }
    ],
    "dialect": "alphafoldserver",
    "version": 1
  },
  {
    "name": "ORF2601_vs_ORF2042_interactome",
    "modelSeeds": [],
    "sequences": [
      {
        "proteinChain": {
          "sequence": "MSKPKIIAIATLVAVLAGYCLSGYLTLLLLRLDTGLYGWDTYYRYFSALGLPQVAPYATKIKIAGVLGFGLPVLVWAIAVVLIVKPKARALHGDARFAGAADLSKHGLFKPSGNGIVVGKFNGKLVRLSGQQFVILAAPTRSGKGVGVVIPNLLEYQESVVVLDIKQENFDLTSGWRASQGHEVFLFNPFAEDRRTHRWNPLTYVSNDPAFRVSDLMSIAAMLYPDGSDDQKFWVSQARNAFMAFALYLFENWDEELSLGFPGGAGAPTLGGIYRLSSGDGTDLKKYLKSLSERRFLSSNAKSAFANLLSQADETFASIMGTLKEPLNAWINPVLDAATSADDFVLTDLRKKKMTIYIGIQPNKLAESRLIINLLFSQIINLNTRELPKSNPELKYQCLLLMDEFTSIGKVDIIATAVAYMAGYNIRLLPIIQSMAQLDATYGKDLSRTIITNHALQILYAPREQQDANDYSEMLGYTTIKKKNVTRGRETTHSVSEERRALMLPQELKAMGNEKEVFLYEGIPHPVKCDKIRYYEDRHFTARLLPKTEVKTLTIRM",
          "count": 1
        }
      },
      {
        "proteinChain": {
          "sequence": "MPNALHAPRLAIALVAALMMAACSQSQVESTDHSAGDPGHASGEHGSGSSAGLPTGRADAGDKLAHAKGKATGQSCVDCHGADGNAPIDPSYPKLGGQYGDYLAHALQAYRSGDRQHPLMTAQATALSDQDIADLAAYFGARQTQLRDLHGVN",
          "count": 1
        }
      }
    ],
    "dialect": "alphafoldserver",
    "version": 1
  },
  {
    "name": "ORF2601_vs_ORF2043_interactome",
    "modelSeeds": [],
    "sequences": [
      {
        "proteinChain": {
          "sequence": "MSKPKIIAIATLVAVLAGYCLSGYLTLLLLRLDTGLYGWDTYYRYFSALGLPQVAPYATKIKIAGVLGFGLPVLVWAIAVVLIVKPKARALHGDARFAGAADLSKHGLFKPSGNGIVVGKFNGKLVRLSGQQFVILAAPTRSGKGVGVVIPNLLEYQESVVVLDIKQENFDLTSGWRASQGHEVFLFNPFAEDRRTHRWNPLTYVSNDPAFRVSDLMSIAAMLYPDGSDDQKFWVSQARNAFMAFALYLFENWDEELSLGFPGGAGAPTLGGIYRLSSGDGTDLKKYLKSLSERRFLSSNAKSAFANLLSQADETFASIMGTLKEPLNAWINPVLDAATSADDFVLTDLRKKKMTIYIGIQPNKLAESRLIINLLFSQIINLNTRELPKSNPELKYQCLLLMDEFTSIGKVDIIATAVAYMAGYNIRLLPIIQSMAQLDATYGKDLSRTIITNHALQILYAPREQQDANDYSEMLGYTTIKKKNVTRGRETTHSVSEERRALMLPQELKAMGNEKEVFLYEGIPHPVKCDKIRYYEDRHFTARLLPKTEVKTLTIRM",
          "count": 1
        }
      },
      {
        "proteinChain": {
          "sequence": "MRPQPLAACIALVVFLPFGGASATPQATPAAPATPVPAAAAATPAAPTGNPSNGRLLAYTCQGCHGVTGYKNAYPSYRVPKIGGQTSQYLTQALTEYRQGKRKHPTMQAQAQSFSEQDIADISAFLSTLK",
          "count": 1
        }
      }
    ],
    "dialect": "alphafoldserver",
    "version": 1
  },
  {
    "name": "ORF2601_vs_ORF2044_interactome",
    "modelSeeds": [],
    "sequences": [
      {
        "proteinChain": {
          "sequence": "MSKPKIIAIATLVAVLAGYCLSGYLTLLLLRLDTGLYGWDTYYRYFSALGLPQVAPYATKIKIAGVLGFGLPVLVWAIAVVLIVKPKARALHGDARFAGAADLSKHGLFKPSGNGIVVGKFNGKLVRLSGQQFVILAAPTRSGKGVGVVIPNLLEYQESVVVLDIKQENFDLTSGWRASQGHEVFLFNPFAEDRRTHRWNPLTYVSNDPAFRVSDLMSIAAMLYPDGSDDQKFWVSQARNAFMAFALYLFENWDEELSLGFPGGAGAPTLGGIYRLSSGDGTDLKKYLKSLSERRFLSSNAKSAFANLLSQADETFASIMGTLKEPLNAWINPVLDAATSADDFVLTDLRKKKMTIYIGIQPNKLAESRLIINLLFSQIINLNTRELPKSNPELKYQCLLLMDEFTSIGKVDIIATAVAYMAGYNIRLLPIIQSMAQLDATYGKDLSRTIITNHALQILYAPREQQDANDYSEMLGYTTIKKKNVTRGRETTHSVSEERRALMLPQELKAMGNEKEVFLYEGIPHPVKCDKIRYYEDRHFTARLLPKTEVKTLTIRM",
          "count": 1
        }
      },
      {
        "proteinChain": {
          "sequence": "MSPFSFLPGRSGTCAAALLITTSLLLGGCKAGEGEAKAAEEKKAVDAVPVEIAKAARRAVAASYTGTAALEPRAEAQVVAKTSGVALSVMVEEGQKVSAGQALVRLDPDRAHLAVAQSEAQLRKLENSYRRATQLVGQQLVSAADVDQLKFDVENSRAQHRLAALELSYTTVQAPISGVIASRSIKTGNFVQINTPIFRIVDDSQLEATLNVPERELATLKSGQPVTLLADALPGQQFVGKVDRIAPVVDSGSGTFRVVCAFGQGAEALQPGMFGRIRIDYDQRKDALVIPRLALLDDGEPAVFVVRNGKVSRVPVKLGYAEGPWLEVRQGLKEGDQVVTAGKVALRDGTAVQVIGQPDRKPVAAKAAAPAHAETHA",
          "count": 1
        }
      }
    ],
    "dialect": "alphafoldserver",
    "version": 1
  },
  {
    "name": "ORF2601_vs_ORF2045_interactome",
    "modelSeeds": [],
    "sequences": [
      {
        "proteinChain": {
          "sequence": "MSKPKIIAIATLVAVLAGYCLSGYLTLLLLRLDTGLYGWDTYYRYFSALGLPQVAPYATKIKIAGVLGFGLPVLVWAIAVVLIVKPKARALHGDARFAGAADLSKHGLFKPSGNGIVVGKFNGKLVRLSGQQFVILAAPTRSGKGVGVVIPNLLEYQESVVVLDIKQENFDLTSGWRASQGHEVFLFNPFAEDRRTHRWNPLTYVSNDPAFRVSDLMSIAAMLYPDGSDDQKFWVSQARNAFMAFALYLFENWDEELSLGFPGGAGAPTLGGIYRLSSGDGTDLKKYLKSLSERRFLSSNAKSAFANLLSQADETFASIMGTLKEPLNAWINPVLDAATSADDFVLTDLRKKKMTIYIGIQPNKLAESRLIINLLFSQIINLNTRELPKSNPELKYQCLLLMDEFTSIGKVDIIATAVAYMAGYNIRLLPIIQSMAQLDATYGKDLSRTIITNHALQILYAPREQQDANDYSEMLGYTTIKKKNVTRGRETTHSVSEERRALMLPQELKAMGNEKEVFLYEGIPHPVKCDKIRYYEDRHFTARLLPKTEVKTLTIRM",
          "count": 1
        }
      },
      {
        "proteinChain": {
          "sequence": "MSENGNPHGPVHDPHAPLPGGGGLVAFATRRRVTIAMITVTMLLFGLIALRSLKVNLLPDLSYPTLTVRTEYTGAAPAEIETLVTEPVEEAVGVVKNLRKLKSISRTGQSDVVLEFAWGTNMDQASLEVRDKMEALSLPLETKPPVLLRFNPSTEPIMRLALSPKQAPASDTDAIRQLTGLRRYADEDLKKKLEPVAGVAAVKVGGGLEDEIQVDIDQQKLAQLNLPIDNVITRLKEENVNISGGRLEEGSQRYLVRTVNQFVDLDEIRNMLVTTQSSSGSAAEAAMQQMYAIAASTGSQAALAAAAEVQSTSSSSSSSIAGGMPVRLKDVAQVRQGYKEREAIIRLGGKEAVELAIYKEGDANTVSTAAALRKRLEQLKATVPGDVEITTIEDQSHFIEHAISDVKKDAVIGGVLAILIIFLFLRDGWSTFVISLSLPVSIITTFFFMGQLGLSLNVMSLGGLALATGLVVDDSIVVLESIAKARERGLSVLDAAIAGTREVSMAVMASTLTTIAVFLPLVFVEGIAGQLFRDQALTVAIAIAISLVVSMTLIPMLSSLKGAPPMAFPDEPSHPQWQPEQRWLKPVAAGRRGAGASMRYGFFGAAWAVVKVWRGLSRVVGPVMRKASDLAMAPYARAERGYLGILPAALRRPWLVLGLAAAAFIGTALLVPMLGADLIPQLAQDRFEMTVKLPSGTPLAQTDAVVRELQLAHDKDPGIASLYGVSGSGTRLDANPTESGENIGKLTVVMAGGGSPAVEAAATERLRSSMVGHPGAQVDFARPALFSFSTPLEVELRGQDLGELERAGQKLAAMLRANGHYADVKSTVEEGFPEIQIRFDQERAGALGLTTRQIADVIVKKVRGDVATRYSFRDRKIDVLVRAQHSDRASVDAIRQLIVNPGSSRPVRLAAVAEVLATTGPSEIHRADQTRVAIVSASLKDIDLGGAVREVETMVRKDPLAAGVGMHIGGQGEELAQSVKSLLFAFGLAIFLVYLVMASQFESLLHPFVILFTIPLAMVGAVLALLMTGKPISVVVFIGLILLVGLVTKNAIILIDKVNQLREDGVPKREALIEGARSRLRPIIMTTLCTLFGFLPLAVAMGEGAEVRAPMAITVIGGLLVSTLLTLLVIPVVYDLLDRRADAYYLGRGRRMAGQRAQAAGNADGLEAL",
          "count": 1
        }
      }
    ],
    "dialect": "alphafoldserver",
    "version": 1
  },
  {
    "name": "ORF2601_vs_ORF2046_interactome",
    "modelSeeds": [],
    "sequences": [
      {
        "proteinChain": {
          "sequence": "MSKPKIIAIATLVAVLAGYCLSGYLTLLLLRLDTGLYGWDTYYRYFSALGLPQVAPYATKIKIAGVLGFGLPVLVWAIAVVLIVKPKARALHGDARFAGAADLSKHGLFKPSGNGIVVGKFNGKLVRLSGQQFVILAAPTRSGKGVGVVIPNLLEYQESVVVLDIKQENFDLTSGWRASQGHEVFLFNPFAEDRRTHRWNPLTYVSNDPAFRVSDLMSIAAMLYPDGSDDQKFWVSQARNAFMAFALYLFENWDEELSLGFPGGAGAPTLGGIYRLSSGDGTDLKKYLKSLSERRFLSSNAKSAFANLLSQADETFASIMGTLKEPLNAWINPVLDAATSADDFVLTDLRKKKMTIYIGIQPNKLAESRLIINLLFSQIINLNTRELPKSNPELKYQCLLLMDEFTSIGKVDIIATAVAYMAGYNIRLLPIIQSMAQLDATYGKDLSRTIITNHALQILYAPREQQDANDYSEMLGYTTIKKKNVTRGRETTHSVSEERRALMLPQELKAMGNEKEVFLYEGIPHPVKCDKIRYYEDRHFTARLLPKTEVKTLTIRM",
          "count": 1
        }
      },
      {
        "proteinChain": {
          "sequence": "MSVAAFSIRRPVTTIMCFVSLVVVGLIAAFRLPLEALPDISAPFLFVQLPYTGSTPDEVERNLVRPAEEALATMTGIKRMRSTATADGANIFIEFSDWDRDIAIAASDARERLDAVRDDFPEDLQRFQVFKWSSSDEPVLKVRLASQTDLTGAYDMLDREFKRRIERIPGVAKVEISGAPPNEVEIAIAPDRLTAHDLSLNDLSERLGKLNFSVSAGQIDDNGQRIRVQPIGELRDLQELRELVLNAKGVRLGDIAEVRLKPTRMNYGRRLDGRPAIGLDVYKERSANLVEVSKAALKEVEDIRAQPALRDVQVKVIDNQGKAVTSSLAELAEAGAVGLLLSITVLFFFLRHWPSTLMVTLAIPICFAITLGFMYFVGVTLNILTMMGLLLAVGMLVDNAVVVVESIYQERERMPDQPQRAALLGTRSVAIALSAGTLCHCIVFVPNLFGETNNISIFMAQIAITISVSLLASWLVAISLIPMLSARMKTPPMVTSEHGVIARLQRRYATLLAWTLAHRGWSVAGIILVSAISLVPMKLTKIDMFGGDGGNEAFIQYQWKGSYTREQLGEEIGRVENYLEANRAKYHITQIYSWFSEVEGSNTVVTFDASKVKDLPPLLEKIRKELPRSARTDYSIGNQGDGGNGNQGVQVQLVGDSTDALKALADDVIPLLARRKELRDVHVDTGDRTSELAIRVDRERAAAFGFSAEQVASFVGLALRGTPLREFRRGDNEVPVWVRFAGAEQSKPEDLASFTVRTKDGRSVPLLSLVEVQIRPAATQIGRTNRQTTLTIKANLAEKVTVPEARAAMEAPLKAMRFPAGYSYTFDGGDYQNDGEAMGQMVFNLVIALVMIYVVMAAVFESLLFPAAIMSGVLFSIFGVFWLFWITGTSFGIMSFIGILVLMGVVVNNGIVMIEHINNLRRRGMGRTQALVEGSRERLRPIMMTMGTAILAMVPISLTSTTMFSDGPPYFPMARAIAGGLAFSTVVSLLFLPTIYAILDDMSSGAAALVRRARGVPKTRPSSAALES",
          "count": 1
        }
      }
    ],
    "dialect": "alphafoldserver",
    "version": 1
  },
  {
    "name": "ORF2601_vs_ORF2047_interactome",
    "modelSeeds": [],
    "sequences": [
      {
        "proteinChain": {
          "sequence": "MSKPKIIAIATLVAVLAGYCLSGYLTLLLLRLDTGLYGWDTYYRYFSALGLPQVAPYATKIKIAGVLGFGLPVLVWAIAVVLIVKPKARALHGDARFAGAADLSKHGLFKPSGNGIVVGKFNGKLVRLSGQQFVILAAPTRSGKGVGVVIPNLLEYQESVVVLDIKQENFDLTSGWRASQGHEVFLFNPFAEDRRTHRWNPLTYVSNDPAFRVSDLMSIAAMLYPDGSDDQKFWVSQARNAFMAFALYLFENWDEELSLGFPGGAGAPTLGGIYRLSSGDGTDLKKYLKSLSERRFLSSNAKSAFANLLSQADETFASIMGTLKEPLNAWINPVLDAATSADDFVLTDLRKKKMTIYIGIQPNKLAESRLIINLLFSQIINLNTRELPKSNPELKYQCLLLMDEFTSIGKVDIIATAVAYMAGYNIRLLPIIQSMAQLDATYGKDLSRTIITNHALQILYAPREQQDANDYSEMLGYTTIKKKNVTRGRETTHSVSEERRALMLPQELKAMGNEKEVFLYEGIPHPVKCDKIRYYEDRHFTARLLPKTEVKTLTIRM",
          "count": 1
        }
      },
      {
        "proteinChain": {
          "sequence": "MTIAQTQNTAEQLLRDAGILPVVTVDTLDQARRVADALLEGGLPAIELTLRTPVAIDALAMLKRELPNIVIGAGTVLSELQLRQSVDAGADFLVTPGTPAPLARLLADAPIPAVPGAATPTELLTLMGLGFRVCKLFPATAVGGLQMLKGLAGPLSELKLCPTGGISESNAAEFLSQPNVLCIGGSWMVPKDWLAQGQWDKVKESSAKAAAIVRQVRAG",
          "count": 1
        }
      }
    ],
    "dialect": "alphafoldserver",
    "version": 1
  },
  {
    "name": "ORF2601_vs_ORF2048_interactome",
    "modelSeeds": [],
    "sequences": [
      {
        "proteinChain": {
          "sequence": "MSKPKIIAIATLVAVLAGYCLSGYLTLLLLRLDTGLYGWDTYYRYFSALGLPQVAPYATKIKIAGVLGFGLPVLVWAIAVVLIVKPKARALHGDARFAGAADLSKHGLFKPSGNGIVVGKFNGKLVRLSGQQFVILAAPTRSGKGVGVVIPNLLEYQESVVVLDIKQENFDLTSGWRASQGHEVFLFNPFAEDRRTHRWNPLTYVSNDPAFRVSDLMSIAAMLYPDGSDDQKFWVSQARNAFMAFALYLFENWDEELSLGFPGGAGAPTLGGIYRLSSGDGTDLKKYLKSLSERRFLSSNAKSAFANLLSQADETFASIMGTLKEPLNAWINPVLDAATSADDFVLTDLRKKKMTIYIGIQPNKLAESRLIINLLFSQIINLNTRELPKSNPELKYQCLLLMDEFTSIGKVDIIATAVAYMAGYNIRLLPIIQSMAQLDATYGKDLSRTIITNHALQILYAPREQQDANDYSEMLGYTTIKKKNVTRGRETTHSVSEERRALMLPQELKAMGNEKEVFLYEGIPHPVKCDKIRYYEDRHFTARLLPKTEVKTLTIRM",
          "count": 1
        }
      },
      {
        "proteinChain": {
          "sequence": "MSLHPNIQAVTDRIRKRSAPSRAAYLAGLDAALREGPFRSRLSCGNLAHGFAASEPGDKSRLRGAATPNLGIITAYNDMLSAHQPFEHYPQLIRETARTLGATAQVAGGVPAMCDGVTQGRAGMELSLFSRDNIAQATAIGLSHDMFDSVVYLGVCDKIVPGLLIGALAFGHLPAIFMPAGPMTPGIPNKQKAEVRERYAAGEATRAELLEAEASSYHSPGTCTFYGTANSNQVLLEAMGVQLPGASFVNPELPLRDALTREGTARALAISALGEDFRPFGRLIDERAIVNAVVALMATGGSTNHTIHWIAVARAAGIVLTWDDMDLISQTVPLLTRIYPNGEADVNRFQAAGGTAFVFRELMDAGYMHDDLPTVVEGGMRAYINEPRLQDGKVTYVPGTATTADDSVARPVGDAFESQGGLRLLRGNLGRSLIKLSAVKPQHRSIQAPAVVIDTPQVLNKLHAAGVLPHDFVVVLRYQGPRANGMPELHSMAPLLGLLQNQGRRVALVTDGRLSGASGKFPAAIHLTPEAARGGPIGRVREGDIVRLDGEAGTLEVLVSAEEWASREVAPNTSVAGNDLGRNLFAINRQVVGPADQGAISISCGPTHPDGALWSYDAEYELGADAAAAAAPHESKDA",
          "count": 1
        }
      }
    ],
    "dialect": "alphafoldserver",
    "version": 1
  },
  {
    "name": "ORF2601_vs_ORF2049_interactome",
    "modelSeeds": [],
    "sequences": [
      {
        "proteinChain": {
          "sequence": "MSKPKIIAIATLVAVLAGYCLSGYLTLLLLRLDTGLYGWDTYYRYFSALGLPQVAPYATKIKIAGVLGFGLPVLVWAIAVVLIVKPKARALHGDARFAGAADLSKHGLFKPSGNGIVVGKFNGKLVRLSGQQFVILAAPTRSGKGVGVVIPNLLEYQESVVVLDIKQENFDLTSGWRASQGHEVFLFNPFAEDRRTHRWNPLTYVSNDPAFRVSDLMSIAAMLYPDGSDDQKFWVSQARNAFMAFALYLFENWDEELSLGFPGGAGAPTLGGIYRLSSGDGTDLKKYLKSLSERRFLSSNAKSAFANLLSQADETFASIMGTLKEPLNAWINPVLDAATSADDFVLTDLRKKKMTIYIGIQPNKLAESRLIINLLFSQIINLNTRELPKSNPELKYQCLLLMDEFTSIGKVDIIATAVAYMAGYNIRLLPIIQSMAQLDATYGKDLSRTIITNHALQILYAPREQQDANDYSEMLGYTTIKKKNVTRGRETTHSVSEERRALMLPQELKAMGNEKEVFLYEGIPHPVKCDKIRYYEDRHFTARLLPKTEVKTLTIRM",
          "count": 1
        }
      },
      {
        "proteinChain": {
          "sequence": "MNLQDNPRITLVRYDDPAEWTEAVASEMADLLEQEISRRGQARMLLSGGTTPAPVYESLAHRPLDWSRVEVGLVDERWLSPQDQDSNAWLVNHSFLTHASAATFIPLVRPGKQLPECVHTANLQARHAEPACLAVLGMGGDGHTASLFPGATDLPKALASPQPYASLDATGCPGSNQWPLRITLTPAGLASIPTRLLLLRGKQKLDVLQAALAGDDINEYPIRVALQQPGPRLRVHWCA",
          "count": 1
        }
      }
    ],
    "dialect": "alphafoldserver",
    "version": 1
  },
  {
    "name": "ORF2601_vs_ORF2050_interactome",
    "modelSeeds": [],
    "sequences": [
      {
        "proteinChain": {
          "sequence": "MSKPKIIAIATLVAVLAGYCLSGYLTLLLLRLDTGLYGWDTYYRYFSALGLPQVAPYATKIKIAGVLGFGLPVLVWAIAVVLIVKPKARALHGDARFAGAADLSKHGLFKPSGNGIVVGKFNGKLVRLSGQQFVILAAPTRSGKGVGVVIPNLLEYQESVVVLDIKQENFDLTSGWRASQGHEVFLFNPFAEDRRTHRWNPLTYVSNDPAFRVSDLMSIAAMLYPDGSDDQKFWVSQARNAFMAFALYLFENWDEELSLGFPGGAGAPTLGGIYRLSSGDGTDLKKYLKSLSERRFLSSNAKSAFANLLSQADETFASIMGTLKEPLNAWINPVLDAATSADDFVLTDLRKKKMTIYIGIQPNKLAESRLIINLLFSQIINLNTRELPKSNPELKYQCLLLMDEFTSIGKVDIIATAVAYMAGYNIRLLPIIQSMAQLDATYGKDLSRTIITNHALQILYAPREQQDANDYSEMLGYTTIKKKNVTRGRETTHSVSEERRALMLPQELKAMGNEKEVFLYEGIPHPVKCDKIRYYEDRHFTARLLPKTEVKTLTIRM",
          "count": 1
        }
      },
      {
        "proteinChain": {
          "sequence": "MTAPSKPVLVADIGGTNARFALADVDASVPLLDDTSREFAVVDFGSLGEAARYYLDQIGVQATQGVFAVAGRVDGDEARITNHPWVISRSRTATMLGFSTLHLINDFAAQAMAISLLRPQDVVQVGGASWRPAPIDQARNYGVIGPGTGLGVGGLIIRNGRCFPLETEGGHVSFPPGTPEEIRILEILSEQFGRVSNERLICGPGLVNIHRALSEIAGVDPGPLQPKDITARAAAGDPRSSRTIDLFCAIFGAIAGDMVLMQGAWDGVFLTGGLVPKVLDSLQHSGFRQRFEHKGRFSAIMSKVPSLAVMHPHAGLLGAAAYAVDAQRQHPGEQR",
          "count": 1
        }
      }
    ],
    "dialect": "alphafoldserver",
    "version": 1
  },
  {
    "name": "ORF2601_vs_ORF2051_interactome",
    "modelSeeds": [],
    "sequences": [
      {
        "proteinChain": {
          "sequence": "MSKPKIIAIATLVAVLAGYCLSGYLTLLLLRLDTGLYGWDTYYRYFSALGLPQVAPYATKIKIAGVLGFGLPVLVWAIAVVLIVKPKARALHGDARFAGAADLSKHGLFKPSGNGIVVGKFNGKLVRLSGQQFVILAAPTRSGKGVGVVIPNLLEYQESVVVLDIKQENFDLTSGWRASQGHEVFLFNPFAEDRRTHRWNPLTYVSNDPAFRVSDLMSIAAMLYPDGSDDQKFWVSQARNAFMAFALYLFENWDEELSLGFPGGAGAPTLGGIYRLSSGDGTDLKKYLKSLSERRFLSSNAKSAFANLLSQADETFASIMGTLKEPLNAWINPVLDAATSADDFVLTDLRKKKMTIYIGIQPNKLAESRLIINLLFSQIINLNTRELPKSNPELKYQCLLLMDEFTSIGKVDIIATAVAYMAGYNIRLLPIIQSMAQLDATYGKDLSRTIITNHALQILYAPREQQDANDYSEMLGYTTIKKKNVTRGRETTHSVSEERRALMLPQELKAMGNEKEVFLYEGIPHPVKCDKIRYYEDRHFTARLLPKTEVKTLTIRM",
          "count": 1
        }
      },
      {
        "proteinChain": {
          "sequence": "MHNTLILFGATGDLAQRYLFPSLLRLFIDGLLPEDFRIRALALSPHDTDAFRDVLRPRLTEALPIATAEQIDTLLQRVDYRSVDLRNADSVADAVRELASRRCVSYLAIPPGLYISTCQGLALGGALAAPHRLMLEKPIGHDSDSARDILQSIGALIDEDRVFRLDHYLGKAAVQNLIALRFGNTLLEAVWNRTYIESVQILVAESEGVDGRDAYYARSGALRDMVQSHILQLLCLVAMEPPASLEADRIRDEKVKVLRALRPMTAEHAAHDCVRGRYTAGSINGQPAQAYHPPEGSDVETFVAVTAHIDNWRWAGVPFHLCTGKRLAERSTRIVVTLKPVTHWLFERPDRQNAVPNRLTFQLQPQENIELGLMSSLAGPEWGAIELQPLELELSVPTGLHRRIAYERLFVDAFNGNPALFVRDDEVKAAWSWIDSVSDAWKDAALPLQPYPAGSWGPESAAHFLPPATDAQGNNA",
          "count": 1
        }
      }
    ],
    "dialect": "alphafoldserver",
    "version": 1
  },
  {
    "name": "ORF2601_vs_ORF2052_interactome",
    "modelSeeds": [],
    "sequences": [
      {
        "proteinChain": {
          "sequence": "MSKPKIIAIATLVAVLAGYCLSGYLTLLLLRLDTGLYGWDTYYRYFSALGLPQVAPYATKIKIAGVLGFGLPVLVWAIAVVLIVKPKARALHGDARFAGAADLSKHGLFKPSGNGIVVGKFNGKLVRLSGQQFVILAAPTRSGKGVGVVIPNLLEYQESVVVLDIKQENFDLTSGWRASQGHEVFLFNPFAEDRRTHRWNPLTYVSNDPAFRVSDLMSIAAMLYPDGSDDQKFWVSQARNAFMAFALYLFENWDEELSLGFPGGAGAPTLGGIYRLSSGDGTDLKKYLKSLSERRFLSSNAKSAFANLLSQADETFASIMGTLKEPLNAWINPVLDAATSADDFVLTDLRKKKMTIYIGIQPNKLAESRLIINLLFSQIINLNTRELPKSNPELKYQCLLLMDEFTSIGKVDIIATAVAYMAGYNIRLLPIIQSMAQLDATYGKDLSRTIITNHALQILYAPREQQDANDYSEMLGYTTIKKKNVTRGRETTHSVSEERRALMLPQELKAMGNEKEVFLYEGIPHPVKCDKIRYYEDRHFTARLLPKTEVKTLTIRM",
          "count": 1
        }
      },
      {
        "proteinChain": {
          "sequence": "MAKVQLEGVRKVYDNGQVAVQGASFEVADGELMVLVGPSGCGKSTLLRMIAGLEDISAGTLKIGERVVNDVAPKDRDIAMVFQSYALYPHMTVAENLAFGLKLRGHPKQVIAERVNNAAELLGLTPMLDKLPKAMSGGQRQRVALGRAMVRESSVFLLDEPLSNLDAKLRHSVRTEIAQLHRKLGTTMIYVTHDQVEAMTLGQRIVVLKDGVIQQIDSPMALYDRPANLFVAGFLGSPAMNVLQGRLDPHDGLHLVMADGWRVPLGAARVDAGWFGQDVIVGVRPEHLQPSDDAVLGFDARVDVIEPVGNEIFLNLDRGGQPLVIRVPPQSLPAVGQPLRLALRSQALHFFDPATGQRLEAA",
          "count": 1
        }
      }
    ],
    "dialect": "alphafoldserver",
    "version": 1
  },
  {
    "name": "ORF2601_vs_ORF2053_interactome",
    "modelSeeds": [],
    "sequences": [
      {
        "proteinChain": {
          "sequence": "MSKPKIIAIATLVAVLAGYCLSGYLTLLLLRLDTGLYGWDTYYRYFSALGLPQVAPYATKIKIAGVLGFGLPVLVWAIAVVLIVKPKARALHGDARFAGAADLSKHGLFKPSGNGIVVGKFNGKLVRLSGQQFVILAAPTRSGKGVGVVIPNLLEYQESVVVLDIKQENFDLTSGWRASQGHEVFLFNPFAEDRRTHRWNPLTYVSNDPAFRVSDLMSIAAMLYPDGSDDQKFWVSQARNAFMAFALYLFENWDEELSLGFPGGAGAPTLGGIYRLSSGDGTDLKKYLKSLSERRFLSSNAKSAFANLLSQADETFASIMGTLKEPLNAWINPVLDAATSADDFVLTDLRKKKMTIYIGIQPNKLAESRLIINLLFSQIINLNTRELPKSNPELKYQCLLLMDEFTSIGKVDIIATAVAYMAGYNIRLLPIIQSMAQLDATYGKDLSRTIITNHALQILYAPREQQDANDYSEMLGYTTIKKKNVTRGRETTHSVSEERRALMLPQELKAMGNEKEVFLYEGIPHPVKCDKIRYYEDRHFTARLLPKTEVKTLTIRM",
          "count": 1
        }
      },
      {
        "proteinChain": {
          "sequence": "VADNLNLIPQGFGSLHDMQYVRLAGTDAVAFAHAQFANDVQALAIGQWQWNAWLTAKGRVIAIFALLREDDAHLLMLLPDGNAAEIATQLSRFVFRRKLKIGIATLFAYGGFAAPEHAHAARAEIGTQRIELDLGSTALPRTLLLYSADALATPIELPSADAQWRTTDLQLGLARLVEGQREQWTPQQLALDRLQAYSVKKGCYPGQEIVARTHFLGKAKRALQLLETDAAVDAGDAVALDGSAIGTVVSVAGNLALAVLPLELTLDAGTALQAGRHGARPRALTTGLER",
          "count": 1
        }
      }
    ],
    "dialect": "alphafoldserver",
    "version": 1
  },
  {
    "name": "ORF2601_vs_ORF2054_interactome",
    "modelSeeds": [],
    "sequences": [
      {
        "proteinChain": {
          "sequence": "MSKPKIIAIATLVAVLAGYCLSGYLTLLLLRLDTGLYGWDTYYRYFSALGLPQVAPYATKIKIAGVLGFGLPVLVWAIAVVLIVKPKARALHGDARFAGAADLSKHGLFKPSGNGIVVGKFNGKLVRLSGQQFVILAAPTRSGKGVGVVIPNLLEYQESVVVLDIKQENFDLTSGWRASQGHEVFLFNPFAEDRRTHRWNPLTYVSNDPAFRVSDLMSIAAMLYPDGSDDQKFWVSQARNAFMAFALYLFENWDEELSLGFPGGAGAPTLGGIYRLSSGDGTDLKKYLKSLSERRFLSSNAKSAFANLLSQADETFASIMGTLKEPLNAWINPVLDAATSADDFVLTDLRKKKMTIYIGIQPNKLAESRLIINLLFSQIINLNTRELPKSNPELKYQCLLLMDEFTSIGKVDIIATAVAYMAGYNIRLLPIIQSMAQLDATYGKDLSRTIITNHALQILYAPREQQDANDYSEMLGYTTIKKKNVTRGRETTHSVSEERRALMLPQELKAMGNEKEVFLYEGIPHPVKCDKIRYYEDRHFTARLLPKTEVKTLTIRM",
          "count": 1
        }
      },
      {
        "proteinChain": {
          "sequence": "MIGHPTPTPAQDSETQPSSQEHIPEKKPLPKEIGGRDGPEPTRYGDWEKNGRCIDF",
          "count": 1
        }
      }
    ],
    "dialect": "alphafoldserver",
    "version": 1
  },
  {
    "name": "ORF2601_vs_ORF2055_interactome",
    "modelSeeds": [],
    "sequences": [
      {
        "proteinChain": {
          "sequence": "MSKPKIIAIATLVAVLAGYCLSGYLTLLLLRLDTGLYGWDTYYRYFSALGLPQVAPYATKIKIAGVLGFGLPVLVWAIAVVLIVKPKARALHGDARFAGAADLSKHGLFKPSGNGIVVGKFNGKLVRLSGQQFVILAAPTRSGKGVGVVIPNLLEYQESVVVLDIKQENFDLTSGWRASQGHEVFLFNPFAEDRRTHRWNPLTYVSNDPAFRVSDLMSIAAMLYPDGSDDQKFWVSQARNAFMAFALYLFENWDEELSLGFPGGAGAPTLGGIYRLSSGDGTDLKKYLKSLSERRFLSSNAKSAFANLLSQADETFASIMGTLKEPLNAWINPVLDAATSADDFVLTDLRKKKMTIYIGIQPNKLAESRLIINLLFSQIINLNTRELPKSNPELKYQCLLLMDEFTSIGKVDIIATAVAYMAGYNIRLLPIIQSMAQLDATYGKDLSRTIITNHALQILYAPREQQDANDYSEMLGYTTIKKKNVTRGRETTHSVSEERRALMLPQELKAMGNEKEVFLYEGIPHPVKCDKIRYYEDRHFTARLLPKTEVKTLTIRM",
          "count": 1
        }
      },
      {
        "proteinChain": {
          "sequence": "MVTSILNRATGIVLTVGALAIAAALLTLMLGPDHWNCFRAQAATWYGQVFLFGWTWSFAFHLFGGLRHMLQDFGQGYAVRSFISMGWLSVVLSLVLTAAIWAYVLLSGGAV",
          "count": 1
        }
      }
    ],
    "dialect": "alphafoldserver",
    "version": 1
  },
  {
    "name": "ORF2601_vs_ORF2056_interactome",
    "modelSeeds": [],
    "sequences": [
      {
        "proteinChain": {
          "sequence": "MSKPKIIAIATLVAVLAGYCLSGYLTLLLLRLDTGLYGWDTYYRYFSALGLPQVAPYATKIKIAGVLGFGLPVLVWAIAVVLIVKPKARALHGDARFAGAADLSKHGLFKPSGNGIVVGKFNGKLVRLSGQQFVILAAPTRSGKGVGVVIPNLLEYQESVVVLDIKQENFDLTSGWRASQGHEVFLFNPFAEDRRTHRWNPLTYVSNDPAFRVSDLMSIAAMLYPDGSDDQKFWVSQARNAFMAFALYLFENWDEELSLGFPGGAGAPTLGGIYRLSSGDGTDLKKYLKSLSERRFLSSNAKSAFANLLSQADETFASIMGTLKEPLNAWINPVLDAATSADDFVLTDLRKKKMTIYIGIQPNKLAESRLIINLLFSQIINLNTRELPKSNPELKYQCLLLMDEFTSIGKVDIIATAVAYMAGYNIRLLPIIQSMAQLDATYGKDLSRTIITNHALQILYAPREQQDANDYSEMLGYTTIKKKNVTRGRETTHSVSEERRALMLPQELKAMGNEKEVFLYEGIPHPVKCDKIRYYEDRHFTARLLPKTEVKTLTIRM",
          "count": 1
        }
      },
      {
        "proteinChain": {
          "sequence": "MSRYRTPLKNVRGLGAAKTGTEHFVIQRLTAAALVPLSIWFLVFVLSLIGADHAAASAAVAKPWNAILLVAFLIASFWHAQLGMQVVLEDYVHDSLLALIAQTLVRFVAVLGAIVSVFAVARIALGMS",
          "count": 1
        }
      }
    ],
    "dialect": "alphafoldserver",
    "version": 1
  },
  {
    "name": "ORF2601_vs_ORF2057_interactome",
    "modelSeeds": [],
    "sequences": [
      {
        "proteinChain": {
          "sequence": "MSKPKIIAIATLVAVLAGYCLSGYLTLLLLRLDTGLYGWDTYYRYFSALGLPQVAPYATKIKIAGVLGFGLPVLVWAIAVVLIVKPKARALHGDARFAGAADLSKHGLFKPSGNGIVVGKFNGKLVRLSGQQFVILAAPTRSGKGVGVVIPNLLEYQESVVVLDIKQENFDLTSGWRASQGHEVFLFNPFAEDRRTHRWNPLTYVSNDPAFRVSDLMSIAAMLYPDGSDDQKFWVSQARNAFMAFALYLFENWDEELSLGFPGGAGAPTLGGIYRLSSGDGTDLKKYLKSLSERRFLSSNAKSAFANLLSQADETFASIMGTLKEPLNAWINPVLDAATSADDFVLTDLRKKKMTIYIGIQPNKLAESRLIINLLFSQIINLNTRELPKSNPELKYQCLLLMDEFTSIGKVDIIATAVAYMAGYNIRLLPIIQSMAQLDATYGKDLSRTIITNHALQILYAPREQQDANDYSEMLGYTTIKKKNVTRGRETTHSVSEERRALMLPQELKAMGNEKEVFLYEGIPHPVKCDKIRYYEDRHFTARLLPKTEVKTLTIRM",
          "count": 1
        }
      },
      {
        "proteinChain": {
          "sequence": "MSAYKITEHKYDMVVVGAGGAGLRATFGLAQKGLQTVCLTKVFPTRSHTVAAQGGISAALGNMGEDDWRYHFYDTIKGSDWLGDQDAIEYMCREAIPAIIELEHYGVPFSRTEEGKIYQRPFGGMTTKYGEGPSAQRTCAAADRTGHAMLHTLYQQSLAHNARFMIEYFALDLIFDEEGVCRGVLALDMAEGSLHLFRAHGVVLATGGYGRAYFSATSAHTCTGDGGGLVMRAGLPVQDMEFVQFHPTGIYGAGCLITEGVRGEGGILRNSNGERFMERYAPHYKDLASRDVVSRSMTVEIREGRGVGEHKDHILLDLTHLGPEVINEKLPGIAESAHIFAGVDVTKQPIPVLPTVHYNMGGIPTNFYGEVVRKRGDDADAVVPGLYAIGEAACVSVHGANRLGSNSLLDLVVFGRAVANRCAETVKPNQPHKTLPSDACDKALGLLDKLRHANGSTPTAVIRDNMQRTMQSDAAVFRTSKTLKEGVDKMAEIFATFEDVKVSDRSLVWNSDLIETYELNNLLLNAVATINSAEQRKESRGAHSHEDFPDRDDVNWQKHTLVTVDDKGKCEFDYRPVHMYTLSKDVDVVPPKPRVY",
          "count": 1
        }
      }
    ],
    "dialect": "alphafoldserver",
    "version": 1
  },
  {
    "name": "ORF2601_vs_ORF2058_interactome",
    "modelSeeds": [],
    "sequences": [
      {
        "proteinChain": {
          "sequence": "MSKPKIIAIATLVAVLAGYCLSGYLTLLLLRLDTGLYGWDTYYRYFSALGLPQVAPYATKIKIAGVLGFGLPVLVWAIAVVLIVKPKARALHGDARFAGAADLSKHGLFKPSGNGIVVGKFNGKLVRLSGQQFVILAAPTRSGKGVGVVIPNLLEYQESVVVLDIKQENFDLTSGWRASQGHEVFLFNPFAEDRRTHRWNPLTYVSNDPAFRVSDLMSIAAMLYPDGSDDQKFWVSQARNAFMAFALYLFENWDEELSLGFPGGAGAPTLGGIYRLSSGDGTDLKKYLKSLSERRFLSSNAKSAFANLLSQADETFASIMGTLKEPLNAWINPVLDAATSADDFVLTDLRKKKMTIYIGIQPNKLAESRLIINLLFSQIINLNTRELPKSNPELKYQCLLLMDEFTSIGKVDIIATAVAYMAGYNIRLLPIIQSMAQLDATYGKDLSRTIITNHALQILYAPREQQDANDYSEMLGYTTIKKKNVTRGRETTHSVSEERRALMLPQELKAMGNEKEVFLYEGIPHPVKCDKIRYYEDRHFTARLLPKTEVKTLTIRM",
          "count": 1
        }
      },
      {
        "proteinChain": {
          "sequence": "MAEFTLPKNSKIGKGKHYPAKGAKNTRTFKVYRWDPDVDANPRTDSYEIDLDKCGPMVLDALIKIKNEIDPTLAFRRSCREGICGSCAMNIDGTNTLACTKAIAACGKSEVPIYPLPHMSVIKDLVPDLTHFYAQYASIKPWIRTQTPPPPDRERLQSPEDRRKLDGLYECILCACCSTSCPSYWWNGERYLGPAILLQAYRWIIDSRDEDTGARLDDLEDPFKLYRCHTIMNCARTCPKGLNPALAIAEIKKLMMARRA",
          "count": 1
        }
      }
    ],
    "dialect": "alphafoldserver",
    "version": 1
  },
  {
    "name": "ORF2601_vs_ORF2059_interactome",
    "modelSeeds": [],
    "sequences": [
      {
        "proteinChain": {
          "sequence": "MSKPKIIAIATLVAVLAGYCLSGYLTLLLLRLDTGLYGWDTYYRYFSALGLPQVAPYATKIKIAGVLGFGLPVLVWAIAVVLIVKPKARALHGDARFAGAADLSKHGLFKPSGNGIVVGKFNGKLVRLSGQQFVILAAPTRSGKGVGVVIPNLLEYQESVVVLDIKQENFDLTSGWRASQGHEVFLFNPFAEDRRTHRWNPLTYVSNDPAFRVSDLMSIAAMLYPDGSDDQKFWVSQARNAFMAFALYLFENWDEELSLGFPGGAGAPTLGGIYRLSSGDGTDLKKYLKSLSERRFLSSNAKSAFANLLSQADETFASIMGTLKEPLNAWINPVLDAATSADDFVLTDLRKKKMTIYIGIQPNKLAESRLIINLLFSQIINLNTRELPKSNPELKYQCLLLMDEFTSIGKVDIIATAVAYMAGYNIRLLPIIQSMAQLDATYGKDLSRTIITNHALQILYAPREQQDANDYSEMLGYTTIKKKNVTRGRETTHSVSEERRALMLPQELKAMGNEKEVFLYEGIPHPVKCDKIRYYEDRHFTARLLPKTEVKTLTIRM",
          "count": 1
        }
      },
      {
        "proteinChain": {
          "sequence": "MDEQTLLKKLRWRCRRGMRELDQLFGRYLDQRWAQAPDAERAVFLQLLDCEDDKLWRWFMGYEACPDAANAALIADIRALPA",
          "count": 1
        }
      }
    ],
    "dialect": "alphafoldserver",
    "version": 1
  },
  {
    "name": "ORF2601_vs_ORF2060_interactome",
    "modelSeeds": [],
    "sequences": [
      {
        "proteinChain": {
          "sequence": "MSKPKIIAIATLVAVLAGYCLSGYLTLLLLRLDTGLYGWDTYYRYFSALGLPQVAPYATKIKIAGVLGFGLPVLVWAIAVVLIVKPKARALHGDARFAGAADLSKHGLFKPSGNGIVVGKFNGKLVRLSGQQFVILAAPTRSGKGVGVVIPNLLEYQESVVVLDIKQENFDLTSGWRASQGHEVFLFNPFAEDRRTHRWNPLTYVSNDPAFRVSDLMSIAAMLYPDGSDDQKFWVSQARNAFMAFALYLFENWDEELSLGFPGGAGAPTLGGIYRLSSGDGTDLKKYLKSLSERRFLSSNAKSAFANLLSQADETFASIMGTLKEPLNAWINPVLDAATSADDFVLTDLRKKKMTIYIGIQPNKLAESRLIINLLFSQIINLNTRELPKSNPELKYQCLLLMDEFTSIGKVDIIATAVAYMAGYNIRLLPIIQSMAQLDATYGKDLSRTIITNHALQILYAPREQQDANDYSEMLGYTTIKKKNVTRGRETTHSVSEERRALMLPQELKAMGNEKEVFLYEGIPHPVKCDKIRYYEDRHFTARLLPKTEVKTLTIRM",
          "count": 1
        }
      },
      {
        "proteinChain": {
          "sequence": "MPPTPHSSPIFAPCRLEWRPSRWLICAFGVLVALAVWAVWRSGVPLWLALLLSAYAVLAGGRAVRQLLRSPVRQLLVPWTQTPASIDGVEVEELQVRWRGPLAVVSWKRADGRRERLHFWPDTLPAPQRRELRLAAQAHAISSGRPLVAP",
          "count": 1
        }
      }
    ],
    "dialect": "alphafoldserver",
    "version": 1
  },
  {
    "name": "ORF2601_vs_ORF2061_interactome",
    "modelSeeds": [],
    "sequences": [
      {
        "proteinChain": {
          "sequence": "MSKPKIIAIATLVAVLAGYCLSGYLTLLLLRLDTGLYGWDTYYRYFSALGLPQVAPYATKIKIAGVLGFGLPVLVWAIAVVLIVKPKARALHGDARFAGAADLSKHGLFKPSGNGIVVGKFNGKLVRLSGQQFVILAAPTRSGKGVGVVIPNLLEYQESVVVLDIKQENFDLTSGWRASQGHEVFLFNPFAEDRRTHRWNPLTYVSNDPAFRVSDLMSIAAMLYPDGSDDQKFWVSQARNAFMAFALYLFENWDEELSLGFPGGAGAPTLGGIYRLSSGDGTDLKKYLKSLSERRFLSSNAKSAFANLLSQADETFASIMGTLKEPLNAWINPVLDAATSADDFVLTDLRKKKMTIYIGIQPNKLAESRLIINLLFSQIINLNTRELPKSNPELKYQCLLLMDEFTSIGKVDIIATAVAYMAGYNIRLLPIIQSMAQLDATYGKDLSRTIITNHALQILYAPREQQDANDYSEMLGYTTIKKKNVTRGRETTHSVSEERRALMLPQELKAMGNEKEVFLYEGIPHPVKCDKIRYYEDRHFTARLLPKTEVKTLTIRM",
          "count": 1
        }
      },
      {
        "proteinChain": {
          "sequence": "MFKPIPVAIGLRYLRAKRRNGFISFISMASILGIALGVTVLITTLAVMSGFQKEIRDRLLQMAAHATVSAEGAPMRDWQHAVEVAMSDSRVAGAAPYIETESLLQGPRKQPAIVRGVIPAEEGKVSVLAKKMQQGSVDSLTPGSYNIVIGKELALWLGVDVGDSIVVLLSDTQATPLGAMPRLKRFTVSGIFEAGYNEIDRGLAVVNMQDLARVLRMDGVTGVRLRLHDMDQAWPVARDLAVRLHGPYRVSDWTQENANLYHSLKMEKTVMGILLSLIVAMGAFNLVSSQVMLVTDKQADIAILRTLGLSPAGVMQVFMVQGSLIGFMGTFMGVIGGIVLTLNLERILGVIETIFSVKLLPEDVYYITGLPTDMQTQDVVVITVVALVMSFLATLYPAWRASRTQPAEALRYE",
          "count": 1
        }
      }
    ],
    "dialect": "alphafoldserver",
    "version": 1
  },
  {
    "name": "ORF2601_vs_ORF2062_interactome",
    "modelSeeds": [],
    "sequences": [
      {
        "proteinChain": {
          "sequence": "MSKPKIIAIATLVAVLAGYCLSGYLTLLLLRLDTGLYGWDTYYRYFSALGLPQVAPYATKIKIAGVLGFGLPVLVWAIAVVLIVKPKARALHGDARFAGAADLSKHGLFKPSGNGIVVGKFNGKLVRLSGQQFVILAAPTRSGKGVGVVIPNLLEYQESVVVLDIKQENFDLTSGWRASQGHEVFLFNPFAEDRRTHRWNPLTYVSNDPAFRVSDLMSIAAMLYPDGSDDQKFWVSQARNAFMAFALYLFENWDEELSLGFPGGAGAPTLGGIYRLSSGDGTDLKKYLKSLSERRFLSSNAKSAFANLLSQADETFASIMGTLKEPLNAWINPVLDAATSADDFVLTDLRKKKMTIYIGIQPNKLAESRLIINLLFSQIINLNTRELPKSNPELKYQCLLLMDEFTSIGKVDIIATAVAYMAGYNIRLLPIIQSMAQLDATYGKDLSRTIITNHALQILYAPREQQDANDYSEMLGYTTIKKKNVTRGRETTHSVSEERRALMLPQELKAMGNEKEVFLYEGIPHPVKCDKIRYYEDRHFTARLLPKTEVKTLTIRM",
          "count": 1
        }
      },
      {
        "proteinChain": {
          "sequence": "MNEIRETLVQTPKKATAVIRAEALAKTYAEGKMRTPVFDGLDLSVATGETVAIVGASGAGKSTLLHLLGGLDIPTSGEVYVAGERMSALSDAQRGKLRNQALGFVYQFHHLLPEFTALENVMMPVLLSGEDVAVAKSQALQLLESVGLGHRVEHKPSELSGGERQRCAVARALVNKPGCVLGDEPTGNLDDKTAGTVFELMLELNRAQRTSLVLVTHDRGLARRLDRVLELHQGKLRELAPSAV",
          "count": 1
        }
      }
    ],
    "dialect": "alphafoldserver",
    "version": 1
  },
  {
    "name": "ORF2601_vs_ORF2063_interactome",
    "modelSeeds": [],
    "sequences": [
      {
        "proteinChain": {
          "sequence": "MSKPKIIAIATLVAVLAGYCLSGYLTLLLLRLDTGLYGWDTYYRYFSALGLPQVAPYATKIKIAGVLGFGLPVLVWAIAVVLIVKPKARALHGDARFAGAADLSKHGLFKPSGNGIVVGKFNGKLVRLSGQQFVILAAPTRSGKGVGVVIPNLLEYQESVVVLDIKQENFDLTSGWRASQGHEVFLFNPFAEDRRTHRWNPLTYVSNDPAFRVSDLMSIAAMLYPDGSDDQKFWVSQARNAFMAFALYLFENWDEELSLGFPGGAGAPTLGGIYRLSSGDGTDLKKYLKSLSERRFLSSNAKSAFANLLSQADETFASIMGTLKEPLNAWINPVLDAATSADDFVLTDLRKKKMTIYIGIQPNKLAESRLIINLLFSQIINLNTRELPKSNPELKYQCLLLMDEFTSIGKVDIIATAVAYMAGYNIRLLPIIQSMAQLDATYGKDLSRTIITNHALQILYAPREQQDANDYSEMLGYTTIKKKNVTRGRETTHSVSEERRALMLPQELKAMGNEKEVFLYEGIPHPVKCDKIRYYEDRHFTARLLPKTEVKTLTIRM",
          "count": 1
        }
      },
      {
        "proteinChain": {
          "sequence": "MRKGIALIVGVTGISGYNLANVLLADGWTVYGLARRPLPHDGVIPVAADLLDAESTNNALRGLPITHVFFCTWTRRDTERENVQANGAMMRHLCDALSDAPLQHMALVTGTKHYLGAFENYGSGKAETPFRESEPRQPGENFYYTLEDLLFAHAEQHGFGWSVHRSHTMVGMANGSNAMNMGVTLAVYASLCKHTGQPFVFPGSQAQWNSLTDLTDAGLLGRQLAWAGLSPAARNQAFNTVNGDVFRWRWMWGEIAKFFELDAAPCPAVPEPLEARMSQTAPALWAEVAAQHTLVESDVNRLASWWHTDADLGREIECVNDMTKSRELGFLDFYDSRASFFELFTRLRALRIIP",
          "count": 1
        }
      }
    ],
    "dialect": "alphafoldserver",
    "version": 1
  },
  {
    "name": "ORF2601_vs_ORF2064_interactome",
    "modelSeeds": [],
    "sequences": [
      {
        "proteinChain": {
          "sequence": "MSKPKIIAIATLVAVLAGYCLSGYLTLLLLRLDTGLYGWDTYYRYFSALGLPQVAPYATKIKIAGVLGFGLPVLVWAIAVVLIVKPKARALHGDARFAGAADLSKHGLFKPSGNGIVVGKFNGKLVRLSGQQFVILAAPTRSGKGVGVVIPNLLEYQESVVVLDIKQENFDLTSGWRASQGHEVFLFNPFAEDRRTHRWNPLTYVSNDPAFRVSDLMSIAAMLYPDGSDDQKFWVSQARNAFMAFALYLFENWDEELSLGFPGGAGAPTLGGIYRLSSGDGTDLKKYLKSLSERRFLSSNAKSAFANLLSQADETFASIMGTLKEPLNAWINPVLDAATSADDFVLTDLRKKKMTIYIGIQPNKLAESRLIINLLFSQIINLNTRELPKSNPELKYQCLLLMDEFTSIGKVDIIATAVAYMAGYNIRLLPIIQSMAQLDATYGKDLSRTIITNHALQILYAPREQQDANDYSEMLGYTTIKKKNVTRGRETTHSVSEERRALMLPQELKAMGNEKEVFLYEGIPHPVKCDKIRYYEDRHFTARLLPKTEVKTLTIRM",
          "count": 1
        }
      },
      {
        "proteinChain": {
          "sequence": "MVTDSMEVSAHTAPPQMGSAVVIAAALLLGVVACAWSPILLPRMVYVGCVCVALLGSGATVWLRPCWSALLLAGAAALLGFGAMGWQVTGALQAQLLPQDETRDATVRGQIVGLPIAEQRRTRFQLRVDEAPAQPAALRGKLLQVAWYDDFDAERIGPRAALHAGARWQLRLKLRAPRGLRNPGGFDAERQALAQRIAATGYVRIPATAHQTVPPQGVDAWRERMSQRIAERVGGPSAPYLRALALGDTRGLDDTAWATLRATGLSHLIAISGFHVGLVGAFFALLIAGIWRWQPRLGTFMPRLHAASIAALLGAAAYALLAGLALPTVRTVLMIAVVALARVLRRRASTAHVLSLALLAVVLWDPLSVLVAGFWLSFAGVAWLVWCLPSDDRAIVRGFLSAQTVATVGLLPLTVSLFGQASLVGPFANLVAIPWWTFVVVPLCLLGTALEAIYPGTGMWAWQLAGWCFELTWPGFVWLGQTALALWWVPESDGVALIAALLGAFWLLLPRATPGKSLAALLWLPLLWPDRELPAAGEAEVQVLDVGQGLAVLVRTQRHALLFDTGPAVRDGFDAGERVVLPALRALGVRRLDAIVLSHADADHAGGYAAVRTGLPVARTAAPPGAPLDVTARCRAGQQWEWDGVRFRFLHPGAGFPYLRNQSSCVLRVETAYASALLPGDIGDIVERRLLRGHAADLRAELVIVPHHGSADGSQAGFIAATGARLALVSSGHGNRFGHPRAEVVQRWKSGGAEVLDTAQAGAIRVWLGAAGLQLRERRRWQPRLWDAAERRRSAAILSVSEQAAALPEESNRVGAGQGRRLADGAVAVAGRDRPGDRAGAYVEPAPQ",
          "count": 1
        }
      }
    ],
    "dialect": "alphafoldserver",
    "version": 1
  },
  {
    "name": "ORF2601_vs_ORF2065_interactome",
    "modelSeeds": [],
    "sequences": [
      {
        "proteinChain": {
          "sequence": "MSKPKIIAIATLVAVLAGYCLSGYLTLLLLRLDTGLYGWDTYYRYFSALGLPQVAPYATKIKIAGVLGFGLPVLVWAIAVVLIVKPKARALHGDARFAGAADLSKHGLFKPSGNGIVVGKFNGKLVRLSGQQFVILAAPTRSGKGVGVVIPNLLEYQESVVVLDIKQENFDLTSGWRASQGHEVFLFNPFAEDRRTHRWNPLTYVSNDPAFRVSDLMSIAAMLYPDGSDDQKFWVSQARNAFMAFALYLFENWDEELSLGFPGGAGAPTLGGIYRLSSGDGTDLKKYLKSLSERRFLSSNAKSAFANLLSQADETFASIMGTLKEPLNAWINPVLDAATSADDFVLTDLRKKKMTIYIGIQPNKLAESRLIINLLFSQIINLNTRELPKSNPELKYQCLLLMDEFTSIGKVDIIATAVAYMAGYNIRLLPIIQSMAQLDATYGKDLSRTIITNHALQILYAPREQQDANDYSEMLGYTTIKKKNVTRGRETTHSVSEERRALMLPQELKAMGNEKEVFLYEGIPHPVKCDKIRYYEDRHFTARLLPKTEVKTLTIRM",
          "count": 1
        }
      },
      {
        "proteinChain": {
          "sequence": "VIALAIVLERMWSLRRNEVTPPGLGEEVRNWAARGNLDPTHIESLRRNSPLGALLAAALDVRGRPRDVIRERIEDTGRHVVHRMERYLNALGTIASAGPLLGLLGTVVGMIQMFMGILDHGVGDVNQLAGGIGKALVCTATGMIIAVPALMAHRFFKGRIAGYIVEMEQEAILLLDTMDGRVVPAAFAPAAAGGKPVTAKG",
          "count": 1
        }
      }
    ],
    "dialect": "alphafoldserver",
    "version": 1
  },
  {
    "name": "ORF2601_vs_ORF2066_interactome",
    "modelSeeds": [],
    "sequences": [
      {
        "proteinChain": {
          "sequence": "MSKPKIIAIATLVAVLAGYCLSGYLTLLLLRLDTGLYGWDTYYRYFSALGLPQVAPYATKIKIAGVLGFGLPVLVWAIAVVLIVKPKARALHGDARFAGAADLSKHGLFKPSGNGIVVGKFNGKLVRLSGQQFVILAAPTRSGKGVGVVIPNLLEYQESVVVLDIKQENFDLTSGWRASQGHEVFLFNPFAEDRRTHRWNPLTYVSNDPAFRVSDLMSIAAMLYPDGSDDQKFWVSQARNAFMAFALYLFENWDEELSLGFPGGAGAPTLGGIYRLSSGDGTDLKKYLKSLSERRFLSSNAKSAFANLLSQADETFASIMGTLKEPLNAWINPVLDAATSADDFVLTDLRKKKMTIYIGIQPNKLAESRLIINLLFSQIINLNTRELPKSNPELKYQCLLLMDEFTSIGKVDIIATAVAYMAGYNIRLLPIIQSMAQLDATYGKDLSRTIITNHALQILYAPREQQDANDYSEMLGYTTIKKKNVTRGRETTHSVSEERRALMLPQELKAMGNEKEVFLYEGIPHPVKCDKIRYYEDRHFTARLLPKTEVKTLTIRM",
          "count": 1
        }
      },
      {
        "proteinChain": {
          "sequence": "MRIGSDRSQDEPHIDLVPLIDVILVLIIFFVVTTTFDARSTLQLQLPTASDQHSSTPPRSLSVLVNADGRYFINDQEVLRSDVGSLKQTIAQIAGDDREQTVLMRADARTPYQAVVTAQDALGQLGFRRIAIATAPPASATGTTGKTSTNGTRQ",
          "count": 1
        }
      }
    ],
    "dialect": "alphafoldserver",
    "version": 1
  },
  {
    "name": "ORF2601_vs_ORF2067_interactome",
    "modelSeeds": [],
    "sequences": [
      {
        "proteinChain": {
          "sequence": "MSKPKIIAIATLVAVLAGYCLSGYLTLLLLRLDTGLYGWDTYYRYFSALGLPQVAPYATKIKIAGVLGFGLPVLVWAIAVVLIVKPKARALHGDARFAGAADLSKHGLFKPSGNGIVVGKFNGKLVRLSGQQFVILAAPTRSGKGVGVVIPNLLEYQESVVVLDIKQENFDLTSGWRASQGHEVFLFNPFAEDRRTHRWNPLTYVSNDPAFRVSDLMSIAAMLYPDGSDDQKFWVSQARNAFMAFALYLFENWDEELSLGFPGGAGAPTLGGIYRLSSGDGTDLKKYLKSLSERRFLSSNAKSAFANLLSQADETFASIMGTLKEPLNAWINPVLDAATSADDFVLTDLRKKKMTIYIGIQPNKLAESRLIINLLFSQIINLNTRELPKSNPELKYQCLLLMDEFTSIGKVDIIATAVAYMAGYNIRLLPIIQSMAQLDATYGKDLSRTIITNHALQILYAPREQQDANDYSEMLGYTTIKKKNVTRGRETTHSVSEERRALMLPQELKAMGNEKEVFLYEGIPHPVKCDKIRYYEDRHFTARLLPKTEVKTLTIRM",
          "count": 1
        }
      },
      {
        "proteinChain": {
          "sequence": "VTISIDRPAPVSSWRTYRRLLAFAKPYRLLLVAALIAALIEAAGTTGFLALMKPITDETFIYKNAEVSRWLPVQIILLFVVRGVAGYITDMAMGKSARSIARDLRIKVMAKYLRLPGSRFDSEPVPSMLIRLGSDSDQVAQAAVDAVKVMIQQSLQVIGALALMLWHSWQVTLTILVLAPVLAWVMDKVARRYRRISHSIQESGAQLLQAADQTLSSHQEVKIYGAQQTEMERYGALANRNLRLAMKVESTRGISTATVQMIGAIGLSALLFVAGAQALAGRLTAGDFVVLMTSMLTIIPGLKQLTNVQNMVQRGLASAERLFSVLDSPDEPDQGTVPLTRAKGLIEFRDVTARYPGQVNPALADVSFVAQPGTVTAIVGRSGSGKSSLIKLIPRFYEAEAGQILLDGHPVQAYALADLRRQIALVGQQVMLFDGSIADNVAFGEMRNADAGKLERAILGANAMEFVAQLPEGLQSHVGTKGGRLSGGQRQRLAIARAMLKDAPVLILDEATAALDNESERLVQDALHKLMPDRTTLVIAHRLSTIEHADQVLVMDQGRIVERGTHHQLLAQGGLYSHLHGMQFRERQA",
          "count": 1
        }
      }
    ],
    "dialect": "alphafoldserver",
    "version": 1
  },
  {
    "name": "ORF2601_vs_ORF2068_interactome",
    "modelSeeds": [],
    "sequences": [
      {
        "proteinChain": {
          "sequence": "MSKPKIIAIATLVAVLAGYCLSGYLTLLLLRLDTGLYGWDTYYRYFSALGLPQVAPYATKIKIAGVLGFGLPVLVWAIAVVLIVKPKARALHGDARFAGAADLSKHGLFKPSGNGIVVGKFNGKLVRLSGQQFVILAAPTRSGKGVGVVIPNLLEYQESVVVLDIKQENFDLTSGWRASQGHEVFLFNPFAEDRRTHRWNPLTYVSNDPAFRVSDLMSIAAMLYPDGSDDQKFWVSQARNAFMAFALYLFENWDEELSLGFPGGAGAPTLGGIYRLSSGDGTDLKKYLKSLSERRFLSSNAKSAFANLLSQADETFASIMGTLKEPLNAWINPVLDAATSADDFVLTDLRKKKMTIYIGIQPNKLAESRLIINLLFSQIINLNTRELPKSNPELKYQCLLLMDEFTSIGKVDIIATAVAYMAGYNIRLLPIIQSMAQLDATYGKDLSRTIITNHALQILYAPREQQDANDYSEMLGYTTIKKKNVTRGRETTHSVSEERRALMLPQELKAMGNEKEVFLYEGIPHPVKCDKIRYYEDRHFTARLLPKTEVKTLTIRM",
          "count": 1
        }
      },
      {
        "proteinChain": {
          "sequence": "MSKRGTRTPGYWYDNTPIPLPARILAPVYGAAIALRRALYRRGWRRRHGVPVPVIVVGNVTAGGTGKTPLTIALVAKLQEAGWTPGVASRGYGRDDAGTARWVEADTPVALGGDEPVLIAWKTGARVRVDSDRLAAARALVEAGCDIVICDDGLQHYRLARDVEIEVVDGQRRYGNGRLLPAGPLREPAARAQDCDFRVVNLGQASATATPQAPDDAGFGKWQMRLSIDSVQPMDGKRAQPLSMLAGQRVHAVAGIAHPERFFAMLRARGIGVVPHAFADHHVYRAADFSFGSRLPVLMTEKDAVKCRPFADEWLYSVPLKAELPAAFWVSLLDRLNKLASRQGV",
          "count": 1
        }
      }
    ],
    "dialect": "alphafoldserver",
    "version": 1
  },
  {
    "name": "ORF2601_vs_ORF2069_interactome",
    "modelSeeds": [],
    "sequences": [
      {
        "proteinChain": {
          "sequence": "MSKPKIIAIATLVAVLAGYCLSGYLTLLLLRLDTGLYGWDTYYRYFSALGLPQVAPYATKIKIAGVLGFGLPVLVWAIAVVLIVKPKARALHGDARFAGAADLSKHGLFKPSGNGIVVGKFNGKLVRLSGQQFVILAAPTRSGKGVGVVIPNLLEYQESVVVLDIKQENFDLTSGWRASQGHEVFLFNPFAEDRRTHRWNPLTYVSNDPAFRVSDLMSIAAMLYPDGSDDQKFWVSQARNAFMAFALYLFENWDEELSLGFPGGAGAPTLGGIYRLSSGDGTDLKKYLKSLSERRFLSSNAKSAFANLLSQADETFASIMGTLKEPLNAWINPVLDAATSADDFVLTDLRKKKMTIYIGIQPNKLAESRLIINLLFSQIINLNTRELPKSNPELKYQCLLLMDEFTSIGKVDIIATAVAYMAGYNIRLLPIIQSMAQLDATYGKDLSRTIITNHALQILYAPREQQDANDYSEMLGYTTIKKKNVTRGRETTHSVSEERRALMLPQELKAMGNEKEVFLYEGIPHPVKCDKIRYYEDRHFTARLLPKTEVKTLTIRM",
          "count": 1
        }
      },
      {
        "proteinChain": {
          "sequence": "MTPTTPADFVVAIPARYASTRLPGKPLQLIGDRPMIQHVAERALLAGAREVWVATDDARIVAAIEHLPGVHVAMTGTAHLSGTDRLAECARIAGWDDQACVVNLQGDEPFAPAAGIRAVADLLQRSGAQMATLAAPVDNAHDLFDPNVVKLVRTAGGDALYFSRAPIPWHRDSFASQHDSVPAEGQWLRHIGIYAYRAGFLQRFAAMPPGMLERTESLEQLRVMEAGYRIAVAVTPEPFPPGIDTADDLVRAQMRVASA",
          "count": 1
        }
      }
    ],
    "dialect": "alphafoldserver",
    "version": 1
  },
  {
    "name": "ORF2601_vs_ORF2070_interactome",
    "modelSeeds": [],
    "sequences": [
      {
        "proteinChain": {
          "sequence": "MSKPKIIAIATLVAVLAGYCLSGYLTLLLLRLDTGLYGWDTYYRYFSALGLPQVAPYATKIKIAGVLGFGLPVLVWAIAVVLIVKPKARALHGDARFAGAADLSKHGLFKPSGNGIVVGKFNGKLVRLSGQQFVILAAPTRSGKGVGVVIPNLLEYQESVVVLDIKQENFDLTSGWRASQGHEVFLFNPFAEDRRTHRWNPLTYVSNDPAFRVSDLMSIAAMLYPDGSDDQKFWVSQARNAFMAFALYLFENWDEELSLGFPGGAGAPTLGGIYRLSSGDGTDLKKYLKSLSERRFLSSNAKSAFANLLSQADETFASIMGTLKEPLNAWINPVLDAATSADDFVLTDLRKKKMTIYIGIQPNKLAESRLIINLLFSQIINLNTRELPKSNPELKYQCLLLMDEFTSIGKVDIIATAVAYMAGYNIRLLPIIQSMAQLDATYGKDLSRTIITNHALQILYAPREQQDANDYSEMLGYTTIKKKNVTRGRETTHSVSEERRALMLPQELKAMGNEKEVFLYEGIPHPVKCDKIRYYEDRHFTARLLPKTEVKTLTIRM",
          "count": 1
        }
      },
      {
        "proteinChain": {
          "sequence": "MKVLIVCLGNICRSPMGEGALRAQLDKARLSRRIEVDSAGTGDWHAGDPPDPRAIRCAGGHGVDISGLRARQVKHSDVEHFDWLLCADGSNLRDLQRLAPAAQRDKLALWLPWAGIDARDEIPDPYTGSMDDFEQVWQLVDTAARLTVARLTRG",
          "count": 1
        }
      }
    ],
    "dialect": "alphafoldserver",
    "version": 1
  },
  {
    "name": "ORF2601_vs_ORF2071_interactome",
    "modelSeeds": [],
    "sequences": [
      {
        "proteinChain": {
          "sequence": "MSKPKIIAIATLVAVLAGYCLSGYLTLLLLRLDTGLYGWDTYYRYFSALGLPQVAPYATKIKIAGVLGFGLPVLVWAIAVVLIVKPKARALHGDARFAGAADLSKHGLFKPSGNGIVVGKFNGKLVRLSGQQFVILAAPTRSGKGVGVVIPNLLEYQESVVVLDIKQENFDLTSGWRASQGHEVFLFNPFAEDRRTHRWNPLTYVSNDPAFRVSDLMSIAAMLYPDGSDDQKFWVSQARNAFMAFALYLFENWDEELSLGFPGGAGAPTLGGIYRLSSGDGTDLKKYLKSLSERRFLSSNAKSAFANLLSQADETFASIMGTLKEPLNAWINPVLDAATSADDFVLTDLRKKKMTIYIGIQPNKLAESRLIINLLFSQIINLNTRELPKSNPELKYQCLLLMDEFTSIGKVDIIATAVAYMAGYNIRLLPIIQSMAQLDATYGKDLSRTIITNHALQILYAPREQQDANDYSEMLGYTTIKKKNVTRGRETTHSVSEERRALMLPQELKAMGNEKEVFLYEGIPHPVKCDKIRYYEDRHFTARLLPKTEVKTLTIRM",
          "count": 1
        }
      },
      {
        "proteinChain": {
          "sequence": "MNAQLTQELPEFPTWLNARPSTLQEHRGRALVLAFVNASSVWCAERLAELAHWQARSPGRLQVIVVQVPRFDSERLPQRSLKQLRGHGVSAPILLDKDWETWRRFGIESWPTLVLLDAYGRERQRLVGVTGDLDKALTALCEGQPPPSDADLHGVAEREPEPHLALRFPTGLAATEDRLYVADTGHHRVLECTHSGRVLRQFGHGNADLIDGGVGEAAFRRPQGLALERDQLYVADTGNHALRRINLRSGQVDTLCGTGRSGEPVEGPLASPGGSALNYPQGLAIADNQVLIAMAGDNRIWSYHLGRAALTARAGTGALEIRDGSGHLAAFAQPAGLASVQQVAYVCDGLGSSIRTMQLRGDLVQTLVGGQGTWQFGDQDGPRSTARLQFPQAIALAADSPLLWIADTGNGRLRCLRLGGGELTTVALPRRLHGPAGLAVAAGAVWIAETDAHAILRYDLASGALSDVSIDE",
          "count": 1
        }
      }
    ],
    "dialect": "alphafoldserver",
    "version": 1
  },
  {
    "name": "ORF2601_vs_ORF2072_interactome",
    "modelSeeds": [],
    "sequences": [
      {
        "proteinChain": {
          "sequence": "MSKPKIIAIATLVAVLAGYCLSGYLTLLLLRLDTGLYGWDTYYRYFSALGLPQVAPYATKIKIAGVLGFGLPVLVWAIAVVLIVKPKARALHGDARFAGAADLSKHGLFKPSGNGIVVGKFNGKLVRLSGQQFVILAAPTRSGKGVGVVIPNLLEYQESVVVLDIKQENFDLTSGWRASQGHEVFLFNPFAEDRRTHRWNPLTYVSNDPAFRVSDLMSIAAMLYPDGSDDQKFWVSQARNAFMAFALYLFENWDEELSLGFPGGAGAPTLGGIYRLSSGDGTDLKKYLKSLSERRFLSSNAKSAFANLLSQADETFASIMGTLKEPLNAWINPVLDAATSADDFVLTDLRKKKMTIYIGIQPNKLAESRLIINLLFSQIINLNTRELPKSNPELKYQCLLLMDEFTSIGKVDIIATAVAYMAGYNIRLLPIIQSMAQLDATYGKDLSRTIITNHALQILYAPREQQDANDYSEMLGYTTIKKKNVTRGRETTHSVSEERRALMLPQELKAMGNEKEVFLYEGIPHPVKCDKIRYYEDRHFTARLLPKTEVKTLTIRM",
          "count": 1
        }
      },
      {
        "proteinChain": {
          "sequence": "MSVRPQNDFDGKAFAAQLSTAPGVYRMYAGDDTLLYVGKAGALRKRVGSYFNGTPKNARLTSMLSQVARMDVTVTRSEAEALLLENQLIKSLSPRYNVSLRDDKSYPYVLLTREQWPRIALHRGPRAVQGRYFGPYTGVTGVRETLSLMHKLFKLRSCEDSVFRNRSRPCLQYQIGRCSGPCVDLVAAPDYAESVRRATMFLEGKSDQLGEEIMHSMQQASEALEFERAARLRDLLSSLRSMQNRQYVDGRAADLDVLACATQSSQACVLLLSFRDGRNLGTRSFFPKTNGEDSADEILGAFVSQYYAEHSPPREILLDREIPEAELIEAALSTAAEHKVALKWNVRGERAGYLLLATRNAQLTLVTELTSQSAQHARSEALRELLGLAEPVKRVECFDISHTMGEATVASCVVFDASGPVRGQYRRFNISGITPGDDYAAMRQAIERRFRRAVEENGVIPDVLLIDGGAGQLAQAQAALADLGVENVLLVGVAKGEERRAGHEALIMADGRELRPGAASPALQFIQQVRDEAHRFAITGHRGRRQKARMTSKLEDIPGIGPRRRASLLKHFGGLVGLKAAGEAEIARVEGVNAALAARIYANLHGLALPDAAGEASPQ",
          "count": 1
        }
      }
    ],
    "dialect": "alphafoldserver",
    "version": 1
  },
  {
    "name": "ORF2601_vs_ORF2073_interactome",
    "modelSeeds": [],
    "sequences": [
      {
        "proteinChain": {
          "sequence": "MSKPKIIAIATLVAVLAGYCLSGYLTLLLLRLDTGLYGWDTYYRYFSALGLPQVAPYATKIKIAGVLGFGLPVLVWAIAVVLIVKPKARALHGDARFAGAADLSKHGLFKPSGNGIVVGKFNGKLVRLSGQQFVILAAPTRSGKGVGVVIPNLLEYQESVVVLDIKQENFDLTSGWRASQGHEVFLFNPFAEDRRTHRWNPLTYVSNDPAFRVSDLMSIAAMLYPDGSDDQKFWVSQARNAFMAFALYLFENWDEELSLGFPGGAGAPTLGGIYRLSSGDGTDLKKYLKSLSERRFLSSNAKSAFANLLSQADETFASIMGTLKEPLNAWINPVLDAATSADDFVLTDLRKKKMTIYIGIQPNKLAESRLIINLLFSQIINLNTRELPKSNPELKYQCLLLMDEFTSIGKVDIIATAVAYMAGYNIRLLPIIQSMAQLDATYGKDLSRTIITNHALQILYAPREQQDANDYSEMLGYTTIKKKNVTRGRETTHSVSEERRALMLPQELKAMGNEKEVFLYEGIPHPVKCDKIRYYEDRHFTARLLPKTEVKTLTIRM",
          "count": 1
        }
      },
      {
        "proteinChain": {
          "sequence": "MKLTIPTWLTLLRIVMIPVLVVVFYLPYTWTNFASAGVFALAAITDWLDGWVARRYHQYSAFGAFLDPVADKLMVAVALFLIVQGHPTPWMAFWAAVIVGREIAVSALREWMAEIGQRAKVRVAAIGKIKTTAQMVALLCLLYSVTPGQMPTHEIWLGNLIFRAGYWTLAIAALLTLWSGFQYLQAAWPSLRADEKAAISNKPKKIESNS",
          "count": 1
        }
      }
    ],
    "dialect": "alphafoldserver",
    "version": 1
  },
  {
    "name": "ORF2601_vs_ORF2074_interactome",
    "modelSeeds": [],
    "sequences": [
      {
        "proteinChain": {
          "sequence": "MSKPKIIAIATLVAVLAGYCLSGYLTLLLLRLDTGLYGWDTYYRYFSALGLPQVAPYATKIKIAGVLGFGLPVLVWAIAVVLIVKPKARALHGDARFAGAADLSKHGLFKPSGNGIVVGKFNGKLVRLSGQQFVILAAPTRSGKGVGVVIPNLLEYQESVVVLDIKQENFDLTSGWRASQGHEVFLFNPFAEDRRTHRWNPLTYVSNDPAFRVSDLMSIAAMLYPDGSDDQKFWVSQARNAFMAFALYLFENWDEELSLGFPGGAGAPTLGGIYRLSSGDGTDLKKYLKSLSERRFLSSNAKSAFANLLSQADETFASIMGTLKEPLNAWINPVLDAATSADDFVLTDLRKKKMTIYIGIQPNKLAESRLIINLLFSQIINLNTRELPKSNPELKYQCLLLMDEFTSIGKVDIIATAVAYMAGYNIRLLPIIQSMAQLDATYGKDLSRTIITNHALQILYAPREQQDANDYSEMLGYTTIKKKNVTRGRETTHSVSEERRALMLPQELKAMGNEKEVFLYEGIPHPVKCDKIRYYEDRHFTARLLPKTEVKTLTIRM",
          "count": 1
        }
      },
      {
        "proteinChain": {
          "sequence": "MQTTDRSVFPLSSPQREIWLEQLMLGQSVSSNIGGYIEIDGDIDVGCLQHAAQTLVDQCEVLRMCITEDVDEEGIPLQCFAETMHLPVPFADITSVQDRQGWLEQWIQEHMETPFQFDGTPLMRLSLCRFDAGKWYLMVSLHHILMDGWSLFLTIETLGRLYSEMREGRPATVDVRSYRDFIESDRSYQHSAQYETDRQYWLAKYSVLPEPLFSTAPGAMSTAEVSGVSVNLVHEFPADLLDRLTRLATDHGVSQFQILLVLLYAYFSRTQQREELVVGVPILNRAGHQFKNSIGLCAQINPVRMRFDPAMPFIDAVRLVSRELRKDYRHQRFPVSEMGRACGLWKSGATRFFEMVFSFEQTGHVYRFGVARGVFVKASNNREYNPLSLYVRRNANDDIAWLHAIYNKGYFAADQVAQMTQRLVQLMMQVVAHPSRPLNQIELCTADELACLDTWSRGRKTQMPVATLPAMFEAQVERTPDAIAVAFGDLRLTYAQLNARSNQLAHHLIALGIGPDQRIALCMERCPELVVALLAVLKAGSAYVPLDPRYPSERLAYMLSDSTPRALIVHSATRDLLEDTNAILIDVDTPEWLHRPTDTPLVAGFAPCHLAYVIYTSGSSGRPKGVMVPHDALSNYLHWAIDHYHPRQGAVVSSSLSFDATVTSLYLPLLCGGTTELLPERDEIEALLKRVCADQPLCLVKITPAHLDVLTQQLAACGGTPSVSLFVVGGEALHASTVKRLRQLAPHARVVNEYGPTETVVGCVAYEIPLDWDAGTLATIPIGRPIDNMRVYLLDANRQTVPAGVAGELCIAGSQVTRGYLNRPELTEQRFVVDPFGTGPEQRMYCSGDLARWMPDGTLEYLGRNDDQIKLRGFRIEPAEVSSRILDNPLVADAAVVIHTAASGEKCLVAYYVSDAPEVTAERLREQLQQRLPDYMVPAVYIRMDLLPMTPNGKLDRHALPAPDAQAYAQQGYVSPEGPTEQLLAVLWSDVLKIEQVGRYDHFFELGGHSLLIVALLERMRQHGLEANVKSLLARPTVMGMAAAVGASRDEKIPEPRIPEGCDRITPDLLPLVELSQQAIDTIVSTVPGGARNVQDIYPAAPLQEGIAYHHLTATQGDPYLQYALFVFSDRARLDAFAAALQCVVARYDILRTALIWEQLDAPLQVVWRQATVPMIEIAVGPAEEDVLQLLRAHLDPARQQLDLRQAPLLRLCYAYDGVGQRWVGGLLFHHLVGDAASLTGLLEEIDSHLRGDGARLPPPFRYRTYTMHARRDQHAEEHARFFKEMLGDVCEPTIAFGLQDQGVVDQQVRKAVIQIDASIAQRLQVQARRLGVSVATLCHVAWAQVLSAASGQQDVVFGTVMLGRTQGKEIERAIGMFINTLPIRVRLGRASVRAVIKQTHAWLSELLAHEHASLSLAQRCSRMYTQRVLFNALFNYRRLSRANLNGTVLQAWPGIDVLGGEERSTYPVSLSMDDLGDGFQLTAQASADGVPARMCAYMQTALQQLADALEHERETPISQLCVLPPAERQRLLGFNLQHRAAEAVDSLAP",
          "count": 1
        }
      }
    ],
    "dialect": "alphafoldserver",
    "version": 1
  },
  {
    "name": "ORF2601_vs_ORF2075_interactome",
    "modelSeeds": [],
    "sequences": [
      {
        "proteinChain": {
          "sequence": "MSKPKIIAIATLVAVLAGYCLSGYLTLLLLRLDTGLYGWDTYYRYFSALGLPQVAPYATKIKIAGVLGFGLPVLVWAIAVVLIVKPKARALHGDARFAGAADLSKHGLFKPSGNGIVVGKFNGKLVRLSGQQFVILAAPTRSGKGVGVVIPNLLEYQESVVVLDIKQENFDLTSGWRASQGHEVFLFNPFAEDRRTHRWNPLTYVSNDPAFRVSDLMSIAAMLYPDGSDDQKFWVSQARNAFMAFALYLFENWDEELSLGFPGGAGAPTLGGIYRLSSGDGTDLKKYLKSLSERRFLSSNAKSAFANLLSQADETFASIMGTLKEPLNAWINPVLDAATSADDFVLTDLRKKKMTIYIGIQPNKLAESRLIINLLFSQIINLNTRELPKSNPELKYQCLLLMDEFTSIGKVDIIATAVAYMAGYNIRLLPIIQSMAQLDATYGKDLSRTIITNHALQILYAPREQQDANDYSEMLGYTTIKKKNVTRGRETTHSVSEERRALMLPQELKAMGNEKEVFLYEGIPHPVKCDKIRYYEDRHFTARLLPKTEVKTLTIRM",
          "count": 1
        }
      },
      {
        "proteinChain": {
          "sequence": "VLQTQGVNHYPVVLDVEEMDDGIRLTGYLPTGYSALRLCTYMRSALQQLADALEHERETPINQLCVLPPAERQRLLGFNLQHRVPERMDTVHGLFERQVAATPEAVALECDGQRLQYRELDTRANQLAHRLLQLGIGPDERVAICVQRSAELIIGLLAILKAGAAYVPLDPTYPAERLAYLLHDSAPRAVLVHAPTRSALGAAALPLIDIDNAAAGELPCTNPQVPGLTAAHLAYVIYTSGSSGQPKGVMVEHRQLAQLVAWHTAAFGVGEGTRSSSLAGLSFDAAAWEIWPSLCSGGVLVMPSAAHSADVASLLQWWRAQELDVSFLPTPIAEHAFAAGMTPQRLRCLLVGGDRLRQVPEGLPFSVYNNYGPTETTVVASSGVVPPGVPNPSIGRPLPYLRAYVLDAQGQLAPLGVVGELYLGGAGVARGYLGREALTAERFIGDPFYPGARMYRTGDLCRWLDDGRLDYVGRNDAQVKIRGRRIELGEIQAHLLAHPQVREAVVLAREDVAGERRLVGYVIATAEAPTAAELQRHLRVHLPEYLVPEAFVPVDAWPLTANGKLDRHALPGPDAAQRNLQTYEPPANALEQQLAEIWQAVLGVERVGRHDNFFQLGGHSLLAVTLVERLRQQGLGMDVRALLGQPTLAATAAALGRSQELEVPPNLIPAGCARITPELLTLVELSQATIDRIVATVPGGAANVQDIYPLAPLQEGVLYHHLMARQGDPYLLQAQLAFDDKPCLDAFVALLQRMVDRHDILRTSVAWEDLAAPVQIVWRQARVVCDPVQLNPDDGDVLEQLQARFDPCQYRLALTHAPLLQLHYAQDPHNGRLVALLLFHHIVLDHSALAAIREEMQHLSAVGDAGLPTPTPYRTYVTQALRGKTQEEHETFFRQCLGDIDTPTLAFDTEDTPGHLQPLQQSDVLLDPMLASRLRRQARDLHLSVASLHHLAWAMVLGSGVGRDDVVFGSVLLGRMQGGPAADRALGMFINSLPIRVRLDAPAAAAARRTHDALTALMAHEHASLALAQRCSSIPASTPLFNALLNYRHSPPLPADATTSAAWHGVHALGSSERTNYPLLLSVDDLGDQFALSVQTRADIGAERMCAFMQRALAQLVDALEQCSDLPVGQLCVLPADELGQLLDTFNATDRDYPHAQTVHALFEQQAALTPEAPAVIDGAHRCSYAALNRKANQLAHYLIGLGVGAGQYVGIRLPRSLELVVAQLAINKCAAAYLPLDVQSPDQRLQQILDESAARWVVSRSDQPLPDGAARLDMDLLDLSASPTHDPQLSQSSASDAYVMYTSGSTGVPKGVRIAHRGINRLVCNNGYAKFQPGDRVAFAANPAFDASTLEVWAPLLTGGCVVVIAQDIVLSPDRPRECLQNQAVNVLWLTAGLFHHHAAVLLPAIAQLRYLIVGGDVLDPAVVARVLAEGAPQRLLNGYGPTETTTFATIHCITEVSGPIPIGRPIGNTRVYVLDAHGTPLPIGVAGELYIGGDGVALGYLHQPTLTAERFIADRFSGKADARLYRSGDLVRWRADGVLEYLGRTDGQVKVCGFRVELGEIASALQTHPAVAIAAVVQREDVRGSKQLVAYYQVDVAANLAHDAQALRMHLLTRVPDYMLPSAYVQMEQLPLTANGKLDRHALPLPARNDHAGHDDTPPQGELETLLHTLWSQLLRIDRIGRHDDFLALGGHSLLLVRLNGLLKRAGTAVPLSVLSAHTSLAAMATAIERWRETSTPPGVVTVRMGGDKRPLFLVHDFSGLDLYFAPLGEHLAPDVPVYGLSAVALGAPQPRTVQELAARLLRHLRAVQPHGPYRVAGWSFGGLLAYEIATQLLAVDELVEFVGLIDTYHPSQLDLGPAYIDPAHAPQRLLLQHCLAALPDDEQRASAQANLQALAAQVGQWEDTALIRLCRSRGWLPSAWADQDDASLPQSLAREFAHGYAQRHYLPMAIHMPVHLFAAAQALAPRSASDAALAWQALLGADMLTCITVPGDGNPPTSSGRQKWS",
          "count": 1
        }
      }
    ],
    "dialect": "alphafoldserver",
    "version": 1
  },
  {
    "name": "ORF2601_vs_ORF2076_interactome",
    "modelSeeds": [],
    "sequences": [
      {
        "proteinChain": {
          "sequence": "MSKPKIIAIATLVAVLAGYCLSGYLTLLLLRLDTGLYGWDTYYRYFSALGLPQVAPYATKIKIAGVLGFGLPVLVWAIAVVLIVKPKARALHGDARFAGAADLSKHGLFKPSGNGIVVGKFNGKLVRLSGQQFVILAAPTRSGKGVGVVIPNLLEYQESVVVLDIKQENFDLTSGWRASQGHEVFLFNPFAEDRRTHRWNPLTYVSNDPAFRVSDLMSIAAMLYPDGSDDQKFWVSQARNAFMAFALYLFENWDEELSLGFPGGAGAPTLGGIYRLSSGDGTDLKKYLKSLSERRFLSSNAKSAFANLLSQADETFASIMGTLKEPLNAWINPVLDAATSADDFVLTDLRKKKMTIYIGIQPNKLAESRLIINLLFSQIINLNTRELPKSNPELKYQCLLLMDEFTSIGKVDIIATAVAYMAGYNIRLLPIIQSMAQLDATYGKDLSRTIITNHALQILYAPREQQDANDYSEMLGYTTIKKKNVTRGRETTHSVSEERRALMLPQELKAMGNEKEVFLYEGIPHPVKCDKIRYYEDRHFTARLLPKTEVKTLTIRM",
          "count": 1
        }
      },
      {
        "proteinChain": {
          "sequence": "MAQSAVTSGRTNIRHACQTFAVSQTCFRYQAKASEQNARIADWLVRLTSAHRDWGFGLCYLYLRNVKGFGWNHKRVYRIYRELELNLRIKPKKRLVRERPEPLAVPEAINQVWSMDFMHDQLADGRSFRLFNVLDDFNREGLGIEVDLSLPSARVIRSLEQIIEWRGKPAVIRCDNGPEYISGALLSWAQRLGIRVEHIQPGKPQQNAYVERYNRTIRYAWLARTLFDTIDQVQDKATRWLWTYNHERPNMALGGITPAMKLAMAA",
          "count": 1
        }
      }
    ],
    "dialect": "alphafoldserver",
    "version": 1
  },
  {
    "name": "ORF2601_vs_ORF2077_interactome",
    "modelSeeds": [],
    "sequences": [
      {
        "proteinChain": {
          "sequence": "MSKPKIIAIATLVAVLAGYCLSGYLTLLLLRLDTGLYGWDTYYRYFSALGLPQVAPYATKIKIAGVLGFGLPVLVWAIAVVLIVKPKARALHGDARFAGAADLSKHGLFKPSGNGIVVGKFNGKLVRLSGQQFVILAAPTRSGKGVGVVIPNLLEYQESVVVLDIKQENFDLTSGWRASQGHEVFLFNPFAEDRRTHRWNPLTYVSNDPAFRVSDLMSIAAMLYPDGSDDQKFWVSQARNAFMAFALYLFENWDEELSLGFPGGAGAPTLGGIYRLSSGDGTDLKKYLKSLSERRFLSSNAKSAFANLLSQADETFASIMGTLKEPLNAWINPVLDAATSADDFVLTDLRKKKMTIYIGIQPNKLAESRLIINLLFSQIINLNTRELPKSNPELKYQCLLLMDEFTSIGKVDIIATAVAYMAGYNIRLLPIIQSMAQLDATYGKDLSRTIITNHALQILYAPREQQDANDYSEMLGYTTIKKKNVTRGRETTHSVSEERRALMLPQELKAMGNEKEVFLYEGIPHPVKCDKIRYYEDRHFTARLLPKTEVKTLTIRM",
          "count": 1
        }
      },
      {
        "proteinChain": {
          "sequence": "MKKSRFTDSQIIAVLKQAQAGAPVPELCREHGISSATFYKWRSKFGGMDVSMVARMKELEEENRRLKKMYAEAQLSTDLLKEALAKKW",
          "count": 1
        }
      }
    ],
    "dialect": "alphafoldserver",
    "version": 1
  },
  {
    "name": "ORF2601_vs_ORF2078_interactome",
    "modelSeeds": [],
    "sequences": [
      {
        "proteinChain": {
          "sequence": "MSKPKIIAIATLVAVLAGYCLSGYLTLLLLRLDTGLYGWDTYYRYFSALGLPQVAPYATKIKIAGVLGFGLPVLVWAIAVVLIVKPKARALHGDARFAGAADLSKHGLFKPSGNGIVVGKFNGKLVRLSGQQFVILAAPTRSGKGVGVVIPNLLEYQESVVVLDIKQENFDLTSGWRASQGHEVFLFNPFAEDRRTHRWNPLTYVSNDPAFRVSDLMSIAAMLYPDGSDDQKFWVSQARNAFMAFALYLFENWDEELSLGFPGGAGAPTLGGIYRLSSGDGTDLKKYLKSLSERRFLSSNAKSAFANLLSQADETFASIMGTLKEPLNAWINPVLDAATSADDFVLTDLRKKKMTIYIGIQPNKLAESRLIINLLFSQIINLNTRELPKSNPELKYQCLLLMDEFTSIGKVDIIATAVAYMAGYNIRLLPIIQSMAQLDATYGKDLSRTIITNHALQILYAPREQQDANDYSEMLGYTTIKKKNVTRGRETTHSVSEERRALMLPQELKAMGNEKEVFLYEGIPHPVKCDKIRYYEDRHFTARLLPKTEVKTLTIRM",
          "count": 1
        }
      },
      {
        "proteinChain": {
          "sequence": "MCRVLRVNRAGYYAWLKSPDSERAKEDERLLGLIKHHWLASGSVYGHRKIAKDLRDLGERCSRHRVHRLMRTEGLRAQVGYGRKPRFHGGTPCKAAANLLDRQFDVTEPDTAWASDFTFIRTHEGWMYLAVVIDLFSRQVVGWAMRDRADTELVVQALLSAVWRRKPSAGCLVHSDQGSV",
          "count": 1
        }
      }
    ],
    "dialect": "alphafoldserver",
    "version": 1
  },
  {
    "name": "ORF2601_vs_ORF2079_interactome",
    "modelSeeds": [],
    "sequences": [
      {
        "proteinChain": {
          "sequence": "MSKPKIIAIATLVAVLAGYCLSGYLTLLLLRLDTGLYGWDTYYRYFSALGLPQVAPYATKIKIAGVLGFGLPVLVWAIAVVLIVKPKARALHGDARFAGAADLSKHGLFKPSGNGIVVGKFNGKLVRLSGQQFVILAAPTRSGKGVGVVIPNLLEYQESVVVLDIKQENFDLTSGWRASQGHEVFLFNPFAEDRRTHRWNPLTYVSNDPAFRVSDLMSIAAMLYPDGSDDQKFWVSQARNAFMAFALYLFENWDEELSLGFPGGAGAPTLGGIYRLSSGDGTDLKKYLKSLSERRFLSSNAKSAFANLLSQADETFASIMGTLKEPLNAWINPVLDAATSADDFVLTDLRKKKMTIYIGIQPNKLAESRLIINLLFSQIINLNTRELPKSNPELKYQCLLLMDEFTSIGKVDIIATAVAYMAGYNIRLLPIIQSMAQLDATYGKDLSRTIITNHALQILYAPREQQDANDYSEMLGYTTIKKKNVTRGRETTHSVSEERRALMLPQELKAMGNEKEVFLYEGIPHPVKCDKIRYYEDRHFTARLLPKTEVKTLTIRM",
          "count": 1
        }
      },
      {
        "proteinChain": {
          "sequence": "MSSKRYTDEFKIEAVRQVTDRGFKVAEVAERLGVTTHSLYAWLRKFGKPGVVQRAEADQSAEVRRLKIELRRVTEERDILKKAAAYFAKG",
          "count": 1
        }
      }
    ],
    "dialect": "alphafoldserver",
    "version": 1
  },
  {
    "name": "ORF2601_vs_ORF2080_interactome",
    "modelSeeds": [],
    "sequences": [
      {
        "proteinChain": {
          "sequence": "MSKPKIIAIATLVAVLAGYCLSGYLTLLLLRLDTGLYGWDTYYRYFSALGLPQVAPYATKIKIAGVLGFGLPVLVWAIAVVLIVKPKARALHGDARFAGAADLSKHGLFKPSGNGIVVGKFNGKLVRLSGQQFVILAAPTRSGKGVGVVIPNLLEYQESVVVLDIKQENFDLTSGWRASQGHEVFLFNPFAEDRRTHRWNPLTYVSNDPAFRVSDLMSIAAMLYPDGSDDQKFWVSQARNAFMAFALYLFENWDEELSLGFPGGAGAPTLGGIYRLSSGDGTDLKKYLKSLSERRFLSSNAKSAFANLLSQADETFASIMGTLKEPLNAWINPVLDAATSADDFVLTDLRKKKMTIYIGIQPNKLAESRLIINLLFSQIINLNTRELPKSNPELKYQCLLLMDEFTSIGKVDIIATAVAYMAGYNIRLLPIIQSMAQLDATYGKDLSRTIITNHALQILYAPREQQDANDYSEMLGYTTIKKKNVTRGRETTHSVSEERRALMLPQELKAMGNEKEVFLYEGIPHPVKCDKIRYYEDRHFTARLLPKTEVKTLTIRM",
          "count": 1
        }
      },
      {
        "proteinChain": {
          "sequence": "MATFEKRTGTSGKVTWRVRVRRQSGPWLTKSFDRKADAQEWARGIEHKLDVGDFVPSTEVRKRTVGDAIDRYLEVTLPAKRQKDAAKQVQMLAWWKAEIGDVPLVGLTPAKIAAIRWLTKNPVPNVTRMQESKGRERFLSEPERLALLAACDASDCAPLAPLVRLALATGARRGELLGLQWEHVDLDRRTARFIDTKNGENRTVPLATGVTQMLQAMARTTGPIFPITGPMLDKPWRAACVSAGLGD",
          "count": 1
        }
      }
    ],
    "dialect": "alphafoldserver",
    "version": 1
  },
  {
    "name": "ORF2601_vs_ORF2081_interactome",
    "modelSeeds": [],
    "sequences": [
      {
        "proteinChain": {
          "sequence": "MSKPKIIAIATLVAVLAGYCLSGYLTLLLLRLDTGLYGWDTYYRYFSALGLPQVAPYATKIKIAGVLGFGLPVLVWAIAVVLIVKPKARALHGDARFAGAADLSKHGLFKPSGNGIVVGKFNGKLVRLSGQQFVILAAPTRSGKGVGVVIPNLLEYQESVVVLDIKQENFDLTSGWRASQGHEVFLFNPFAEDRRTHRWNPLTYVSNDPAFRVSDLMSIAAMLYPDGSDDQKFWVSQARNAFMAFALYLFENWDEELSLGFPGGAGAPTLGGIYRLSSGDGTDLKKYLKSLSERRFLSSNAKSAFANLLSQADETFASIMGTLKEPLNAWINPVLDAATSADDFVLTDLRKKKMTIYIGIQPNKLAESRLIINLLFSQIINLNTRELPKSNPELKYQCLLLMDEFTSIGKVDIIATAVAYMAGYNIRLLPIIQSMAQLDATYGKDLSRTIITNHALQILYAPREQQDANDYSEMLGYTTIKKKNVTRGRETTHSVSEERRALMLPQELKAMGNEKEVFLYEGIPHPVKCDKIRYYEDRHFTARLLPKTEVKTLTIRM",
          "count": 1
        }
      },
      {
        "proteinChain": {
          "sequence": "MSGTTLLGPAQGRIAVIGLGYVGLPLAVAFGEQRDTVGFDIDAQRVAQLRDGHDVTLELDDAELGAATHLRYSANAADLAGCRIFIVTVPTPIDSFEQPDLEPLRSATALIAAALKPGDLVIYESTVYPGTTEEVCVPLLEATSGLRFNHDFFCGYSPERVNPGDRQRRLRDIRKITSGSTADAADAVDALYTSIITAGTWRAPSMRVAEAAKVVENIQRDVNIALVNELALIFDKLGIDTLDVLEAAGTKWNFLPFRPGLVGGHCIGVDPYYLMHKSESVGYHPDLIHTARQVNNRVGRHVAERVCGMLAMRGVALAQARVLVLGATFKENCPDLRNSRALELVQLLQAAGVQVDTCDPWADPAEALQHGGVRLSEMPEDGAYDAVVLAVAHAQYRDYDVERIAALGKPGAVVYDVKSVWPRAAVSDRL",
          "count": 1
        }
      }
    ],
    "dialect": "alphafoldserver",
    "version": 1
  },
  {
    "name": "ORF2601_vs_ORF2082_interactome",
    "modelSeeds": [],
    "sequences": [
      {
        "proteinChain": {
          "sequence": "MSKPKIIAIATLVAVLAGYCLSGYLTLLLLRLDTGLYGWDTYYRYFSALGLPQVAPYATKIKIAGVLGFGLPVLVWAIAVVLIVKPKARALHGDARFAGAADLSKHGLFKPSGNGIVVGKFNGKLVRLSGQQFVILAAPTRSGKGVGVVIPNLLEYQESVVVLDIKQENFDLTSGWRASQGHEVFLFNPFAEDRRTHRWNPLTYVSNDPAFRVSDLMSIAAMLYPDGSDDQKFWVSQARNAFMAFALYLFENWDEELSLGFPGGAGAPTLGGIYRLSSGDGTDLKKYLKSLSERRFLSSNAKSAFANLLSQADETFASIMGTLKEPLNAWINPVLDAATSADDFVLTDLRKKKMTIYIGIQPNKLAESRLIINLLFSQIINLNTRELPKSNPELKYQCLLLMDEFTSIGKVDIIATAVAYMAGYNIRLLPIIQSMAQLDATYGKDLSRTIITNHALQILYAPREQQDANDYSEMLGYTTIKKKNVTRGRETTHSVSEERRALMLPQELKAMGNEKEVFLYEGIPHPVKCDKIRYYEDRHFTARLLPKTEVKTLTIRM",
          "count": 1
        }
      },
      {
        "proteinChain": {
          "sequence": "MMTDLSRQRLAVIGGGPAGLMAAEVACAAGLAVDLYDAKGSVGRKFLIAGKGGLNLTHSDSMPLFAQRYRERQQPVSAWLQDFDADALRDWARELGVETYVGSSGRVFPMDRKAAPLLRGWVRRLKEQGVVFHVQHRWLGWSENGALRFDAPTGTVECSAEAVVLALGGGSWPQLGSDGQWQASLQRCGIAVAPLVPANCGFDIDWSAHFVQRHAGAPLKPVVAHWQDSNGMQHALQGECVATANGIEGSLIYALAADLRAQIDAHGVAELVLDLIPGRSFERVHAELAQPRKGRSFSEHLRRQVGIDGVKAALLYEELGKQAGDDVALVARTLKQLPLRLLRPRPLAEAISSAGGVRLEALDDQLMALAQPGVFCAGEMLDWEAPTGGYLLTACFASGRRAARGAVQWLAQRDVRATGDR",
          "count": 1
        }
      }
    ],
    "dialect": "alphafoldserver",
    "version": 1
  },
  {
    "name": "ORF2601_vs_ORF2083_interactome",
    "modelSeeds": [],
    "sequences": [
      {
        "proteinChain": {
          "sequence": "MSKPKIIAIATLVAVLAGYCLSGYLTLLLLRLDTGLYGWDTYYRYFSALGLPQVAPYATKIKIAGVLGFGLPVLVWAIAVVLIVKPKARALHGDARFAGAADLSKHGLFKPSGNGIVVGKFNGKLVRLSGQQFVILAAPTRSGKGVGVVIPNLLEYQESVVVLDIKQENFDLTSGWRASQGHEVFLFNPFAEDRRTHRWNPLTYVSNDPAFRVSDLMSIAAMLYPDGSDDQKFWVSQARNAFMAFALYLFENWDEELSLGFPGGAGAPTLGGIYRLSSGDGTDLKKYLKSLSERRFLSSNAKSAFANLLSQADETFASIMGTLKEPLNAWINPVLDAATSADDFVLTDLRKKKMTIYIGIQPNKLAESRLIINLLFSQIINLNTRELPKSNPELKYQCLLLMDEFTSIGKVDIIATAVAYMAGYNIRLLPIIQSMAQLDATYGKDLSRTIITNHALQILYAPREQQDANDYSEMLGYTTIKKKNVTRGRETTHSVSEERRALMLPQELKAMGNEKEVFLYEGIPHPVKCDKIRYYEDRHFTARLLPKTEVKTLTIRM",
          "count": 1
        }
      },
      {
        "proteinChain": {
          "sequence": "MRLLLTLVAALLLASCAPTLPPSGGTIASFERIDRNLGTGAEATPGAMVTVHYTGWLYDEKAADKHGKKFDSSLDRAEPFQFVLGGHQVIRGWDDGVAGMRVGGKRTLMIPPDYGYGDNGAGGVIPPGASLVFDVELLGVQPR",
          "count": 1
        }
      }
    ],
    "dialect": "alphafoldserver",
    "version": 1
  },
  {
    "name": "ORF2601_vs_ORF2084_interactome",
    "modelSeeds": [],
    "sequences": [
      {
        "proteinChain": {
          "sequence": "MSKPKIIAIATLVAVLAGYCLSGYLTLLLLRLDTGLYGWDTYYRYFSALGLPQVAPYATKIKIAGVLGFGLPVLVWAIAVVLIVKPKARALHGDARFAGAADLSKHGLFKPSGNGIVVGKFNGKLVRLSGQQFVILAAPTRSGKGVGVVIPNLLEYQESVVVLDIKQENFDLTSGWRASQGHEVFLFNPFAEDRRTHRWNPLTYVSNDPAFRVSDLMSIAAMLYPDGSDDQKFWVSQARNAFMAFALYLFENWDEELSLGFPGGAGAPTLGGIYRLSSGDGTDLKKYLKSLSERRFLSSNAKSAFANLLSQADETFASIMGTLKEPLNAWINPVLDAATSADDFVLTDLRKKKMTIYIGIQPNKLAESRLIINLLFSQIINLNTRELPKSNPELKYQCLLLMDEFTSIGKVDIIATAVAYMAGYNIRLLPIIQSMAQLDATYGKDLSRTIITNHALQILYAPREQQDANDYSEMLGYTTIKKKNVTRGRETTHSVSEERRALMLPQELKAMGNEKEVFLYEGIPHPVKCDKIRYYEDRHFTARLLPKTEVKTLTIRM",
          "count": 1
        }
      },
      {
        "proteinChain": {
          "sequence": "MAKLLLNLRNVPDDEADEVRALMREQRVQVYETRPSNWGISAGGIWLSDDADYLRAKAAMDAYQAQRGAIARAQRQEELAAGTAETFGALLRRRPVFVIVTLIGMLIVASLVLLPFVLLRG",
          "count": 1
        }
      }
    ],
    "dialect": "alphafoldserver",
    "version": 1
  },
  {
    "name": "ORF2601_vs_ORF2085_interactome",
    "modelSeeds": [],
    "sequences": [
      {
        "proteinChain": {
          "sequence": "MSKPKIIAIATLVAVLAGYCLSGYLTLLLLRLDTGLYGWDTYYRYFSALGLPQVAPYATKIKIAGVLGFGLPVLVWAIAVVLIVKPKARALHGDARFAGAADLSKHGLFKPSGNGIVVGKFNGKLVRLSGQQFVILAAPTRSGKGVGVVIPNLLEYQESVVVLDIKQENFDLTSGWRASQGHEVFLFNPFAEDRRTHRWNPLTYVSNDPAFRVSDLMSIAAMLYPDGSDDQKFWVSQARNAFMAFALYLFENWDEELSLGFPGGAGAPTLGGIYRLSSGDGTDLKKYLKSLSERRFLSSNAKSAFANLLSQADETFASIMGTLKEPLNAWINPVLDAATSADDFVLTDLRKKKMTIYIGIQPNKLAESRLIINLLFSQIINLNTRELPKSNPELKYQCLLLMDEFTSIGKVDIIATAVAYMAGYNIRLLPIIQSMAQLDATYGKDLSRTIITNHALQILYAPREQQDANDYSEMLGYTTIKKKNVTRGRETTHSVSEERRALMLPQELKAMGNEKEVFLYEGIPHPVKCDKIRYYEDRHFTARLLPKTEVKTLTIRM",
          "count": 1
        }
      },
      {
        "proteinChain": {
          "sequence": "MMTNTAAYQFVTIRDPQTLAASVLAQAEQHALKGSVLVAEEGINLFLAGAAEQIGAFYTWLQADTRFAQMRIKYSESKHQPFARLKVKIKREIISFRRDDASPLQGRAPSVTPAVLRKWLRNGQDDRGRPLVLLDTRNAQEVRYGTFQGALTLPIDKFTDLPGALEPHRAALADATVVSFCTGGIRCEKAALWMQADGMDNVLQLEGGILGYFEEVGGEGYDGRCFVFDERVALDPELNPLVDADRTA",
          "count": 1
        }
      }
    ],
    "dialect": "alphafoldserver",
    "version": 1
  },
  {
    "name": "ORF2601_vs_ORF2086_interactome",
    "modelSeeds": [],
    "sequences": [
      {
        "proteinChain": {
          "sequence": "MSKPKIIAIATLVAVLAGYCLSGYLTLLLLRLDTGLYGWDTYYRYFSALGLPQVAPYATKIKIAGVLGFGLPVLVWAIAVVLIVKPKARALHGDARFAGAADLSKHGLFKPSGNGIVVGKFNGKLVRLSGQQFVILAAPTRSGKGVGVVIPNLLEYQESVVVLDIKQENFDLTSGWRASQGHEVFLFNPFAEDRRTHRWNPLTYVSNDPAFRVSDLMSIAAMLYPDGSDDQKFWVSQARNAFMAFALYLFENWDEELSLGFPGGAGAPTLGGIYRLSSGDGTDLKKYLKSLSERRFLSSNAKSAFANLLSQADETFASIMGTLKEPLNAWINPVLDAATSADDFVLTDLRKKKMTIYIGIQPNKLAESRLIINLLFSQIINLNTRELPKSNPELKYQCLLLMDEFTSIGKVDIIATAVAYMAGYNIRLLPIIQSMAQLDATYGKDLSRTIITNHALQILYAPREQQDANDYSEMLGYTTIKKKNVTRGRETTHSVSEERRALMLPQELKAMGNEKEVFLYEGIPHPVKCDKIRYYEDRHFTARLLPKTEVKTLTIRM",
          "count": 1
        }
      },
      {
        "proteinChain": {
          "sequence": "MTIRVFLIDDHALVRTGMKMILSKEVDVDVVGEAESGEAALPQIRQLKPDIVLCDLHLPGVSGLEITERIVKGDYGTRVIIVSVLEDGPLPKRLLEAGASGYVGKGGDAHELLRAVREVALGRRYLGNTIAQNLALSNLEGGGSPFDALSPRELEVALLLTQGLRQEDIAKRLNLSAKTINTHKARLFEKVGIQDNIALARLANQYGLTDPSRVL",
          "count": 1
        }
      }
    ],
    "dialect": "alphafoldserver",
    "version": 1
  },
  {
    "name": "ORF2601_vs_ORF2087_interactome",
    "modelSeeds": [],
    "sequences": [
      {
        "proteinChain": {
          "sequence": "MSKPKIIAIATLVAVLAGYCLSGYLTLLLLRLDTGLYGWDTYYRYFSALGLPQVAPYATKIKIAGVLGFGLPVLVWAIAVVLIVKPKARALHGDARFAGAADLSKHGLFKPSGNGIVVGKFNGKLVRLSGQQFVILAAPTRSGKGVGVVIPNLLEYQESVVVLDIKQENFDLTSGWRASQGHEVFLFNPFAEDRRTHRWNPLTYVSNDPAFRVSDLMSIAAMLYPDGSDDQKFWVSQARNAFMAFALYLFENWDEELSLGFPGGAGAPTLGGIYRLSSGDGTDLKKYLKSLSERRFLSSNAKSAFANLLSQADETFASIMGTLKEPLNAWINPVLDAATSADDFVLTDLRKKKMTIYIGIQPNKLAESRLIINLLFSQIINLNTRELPKSNPELKYQCLLLMDEFTSIGKVDIIATAVAYMAGYNIRLLPIIQSMAQLDATYGKDLSRTIITNHALQILYAPREQQDANDYSEMLGYTTIKKKNVTRGRETTHSVSEERRALMLPQELKAMGNEKEVFLYEGIPHPVKCDKIRYYEDRHFTARLLPKTEVKTLTIRM",
          "count": 1
        }
      },
      {
        "proteinChain": {
          "sequence": "MKRMLINATQAEELRVAIVDGQTLYDIDIEQPSKEQKKSNIYKGRITRLEPSLEAAFVDYGAERHGFLPLKEISRDYFQAGVDHNKSTIRELLREGQEIVVQVDKEERGNKGAALTTFISLAGRYMVLMPNSPSAGGVSRRIEGEDRAALKEALDKLDIPDDMGVIIRTAGVGRDAEELQWDLDYLLQTWKAIAEAALSKPAAFLIYQESRLIIRALRDYLRADVGEILVDTPELYADAQEFMKQVMPQSLRKLKHYTDDIPLFNRFQIESQIEGAYERNVRLPSGGSIVVDQTEALTAVDVNSSRATKGSDIEETAFQTNLEAAEEVARQLRLRDLGGLVVIDFIDMASSKHQREVENRLQNALKYDRARVQLGRISRFGLMEMSRQRLRPSLGESSQIVCPRCDGHGRMRSVESLSLSIIRVAEEHAMKENTGQVLVQAPVEIANYLLNEKRSALREIEQRHESPIIIVADEQLHTPHYEVTRLRENELGEESGKPSYQRGTPRKLPVHALTKAQLNIPAAPAVTSIKPSQPAPVREEAPAPVAPVAAPVPVVTVPIPAPVTGVVGWLKRIFGGVEPVAPAPESTPRPRQNDAGRNNRSERGERGGQRRDGRDARNGGNSGNQQRGNGGNGNGANKERRDERRQPANAQGAQNGAQAQQQVQVPKPPRNEAQAPKPQQQKPKPQNQSPRPPRAPAQQDGAPAERQPRPARQDEGTAAAQTPTPTAATATTSSVVSAIADAAAAPPTNAQTNAHEAAQAHPVDVTVSESTADRGADANAAAPAQEAAGDDAANGEGGSRRRRGRRGGRRRRRGAGANGEGGASVDGLEGDDLDSDADNDLDGDSEGDDAGMHAHASAAPRAGQPEFDFDDDAPAPAVRAKPEPAVQATAKPRPVPKERAEPQVGSDTASTTAPVSNTVPASQPSATPVANADAARERPAAPVAATDATAKPAPAATASTVAGTEGAAAQAAEQRPATIAQQASATPAPIAAPAPGVSAPAAAVAPAAGTAPVAAAVAPAPAVASPVTSNAATSSPQQPSAPASAAPPAAAQAAKPDQQQPAASADVETPSVQATPVQPARATPAEDLSAPAAASPASQAAVVTVTSPHAEQSASQAPSSEVATTSTSTVVQASPSADTAPVRRPYAPVQTTMLDALSPNEAAPAASSASKPPAAPAAAQESQADKPKPTVVVSEAVKPVAPSAEADRPRDDDSNKPRGDH",
          "count": 1
        }
      }
    ],
    "dialect": "alphafoldserver",
    "version": 1
  },
  {
    "name": "ORF2601_vs_ORF2088_interactome",
    "modelSeeds": [],
    "sequences": [
      {
        "proteinChain": {
          "sequence": "MSKPKIIAIATLVAVLAGYCLSGYLTLLLLRLDTGLYGWDTYYRYFSALGLPQVAPYATKIKIAGVLGFGLPVLVWAIAVVLIVKPKARALHGDARFAGAADLSKHGLFKPSGNGIVVGKFNGKLVRLSGQQFVILAAPTRSGKGVGVVIPNLLEYQESVVVLDIKQENFDLTSGWRASQGHEVFLFNPFAEDRRTHRWNPLTYVSNDPAFRVSDLMSIAAMLYPDGSDDQKFWVSQARNAFMAFALYLFENWDEELSLGFPGGAGAPTLGGIYRLSSGDGTDLKKYLKSLSERRFLSSNAKSAFANLLSQADETFASIMGTLKEPLNAWINPVLDAATSADDFVLTDLRKKKMTIYIGIQPNKLAESRLIINLLFSQIINLNTRELPKSNPELKYQCLLLMDEFTSIGKVDIIATAVAYMAGYNIRLLPIIQSMAQLDATYGKDLSRTIITNHALQILYAPREQQDANDYSEMLGYTTIKKKNVTRGRETTHSVSEERRALMLPQELKAMGNEKEVFLYEGIPHPVKCDKIRYYEDRHFTARLLPKTEVKTLTIRM",
          "count": 1
        }
      },
      {
        "proteinChain": {
          "sequence": "MTDPQPPKPPADRVGVRILKVPEDRAGQRLDNFLLGQLKGAPRSLIYKLVRSGQVRVNGGRAKAERKLEGGEEVRIPPVRINDEDDKAAPPSSFMARLEAAIVFEDARLLALNKPSGVASHGGSGISFGAIETLRALRPNQSLELVHRLDRDTSGLLIVAKKRSALTELQALMREDDRVEGRGITKRYLTLLVGRMPDGVMTVDAPLHIGLRQGGERHVQVNAIGKPSLSHFKLLERRGGHSYCEVRIETGRTHQIRVHAQHLGHPVAGDDKYGEADVNKRLRDQLGLKRLFLHAASLEFALDAGKTPYVLSAPLAPELAEALDQLGR",
          "count": 1
        }
      }
    ],
    "dialect": "alphafoldserver",
    "version": 1
  },
  {
    "name": "ORF2601_vs_ORF2089_interactome",
    "modelSeeds": [],
    "sequences": [
      {
        "proteinChain": {
          "sequence": "MSKPKIIAIATLVAVLAGYCLSGYLTLLLLRLDTGLYGWDTYYRYFSALGLPQVAPYATKIKIAGVLGFGLPVLVWAIAVVLIVKPKARALHGDARFAGAADLSKHGLFKPSGNGIVVGKFNGKLVRLSGQQFVILAAPTRSGKGVGVVIPNLLEYQESVVVLDIKQENFDLTSGWRASQGHEVFLFNPFAEDRRTHRWNPLTYVSNDPAFRVSDLMSIAAMLYPDGSDDQKFWVSQARNAFMAFALYLFENWDEELSLGFPGGAGAPTLGGIYRLSSGDGTDLKKYLKSLSERRFLSSNAKSAFANLLSQADETFASIMGTLKEPLNAWINPVLDAATSADDFVLTDLRKKKMTIYIGIQPNKLAESRLIINLLFSQIINLNTRELPKSNPELKYQCLLLMDEFTSIGKVDIIATAVAYMAGYNIRLLPIIQSMAQLDATYGKDLSRTIITNHALQILYAPREQQDANDYSEMLGYTTIKKKNVTRGRETTHSVSEERRALMLPQELKAMGNEKEVFLYEGIPHPVKCDKIRYYEDRHFTARLLPKTEVKTLTIRM",
          "count": 1
        }
      },
      {
        "proteinChain": {
          "sequence": "MQRTWSQGRLALALSIASTGLIALGGCQRTDSPAPAAAEPPPPPSAMATPAYTPPTADQLYQLVAPIALFPDKLLAQTLAASVYPDQVATAQEWLRSNSDLSAADRAQATVSQSWDPSIKALTAFPDVVAQLAGNLDWTRALGDAYAHDPNDVLNAVQIMRQRAQASGHLRSTPQQQVQVARHVVVTPILDEGRIPPPAQVITIEPAQPDVVYVPRYDPGVVYGTPVDVYREYRYRPVRRYDEGDVVTTGLVSFGVGVLVGGALEHHHGWFGWVEPAPVWHRWGWNSWGVDWNAPPAASHYVVYQNHVYAPRTTIINNRNTYIDTRSYVNQDRRHWSNPTSAPAAGMSPASFHAAQVAALPATVANARGPGGFAGATTPAPSPAQLHRPPDYAHLAAPHFSAQMLQPGRPVALNASQSPHAGPLITAARPMQPLPSGMRSPRVQAPAFASAAAPARVNDLQAAQQRVAQMHPGSRAAQEQAAAATRAHAGMPPHDAFASRDARDSQFRAQAQPAQWKPLVQEQRQLPPHQQFASAALPRVEHAQQSQPRYEPRPVMKAEPQQHMQRMASFVPPRAAPTHQADMHQQRPHPSAQPQHHDHRHEG",
          "count": 1
        }
      }
    ],
    "dialect": "alphafoldserver",
    "version": 1
  },
  {
    "name": "ORF2601_vs_ORF2090_interactome",
    "modelSeeds": [],
    "sequences": [
      {
        "proteinChain": {
          "sequence": "MSKPKIIAIATLVAVLAGYCLSGYLTLLLLRLDTGLYGWDTYYRYFSALGLPQVAPYATKIKIAGVLGFGLPVLVWAIAVVLIVKPKARALHGDARFAGAADLSKHGLFKPSGNGIVVGKFNGKLVRLSGQQFVILAAPTRSGKGVGVVIPNLLEYQESVVVLDIKQENFDLTSGWRASQGHEVFLFNPFAEDRRTHRWNPLTYVSNDPAFRVSDLMSIAAMLYPDGSDDQKFWVSQARNAFMAFALYLFENWDEELSLGFPGGAGAPTLGGIYRLSSGDGTDLKKYLKSLSERRFLSSNAKSAFANLLSQADETFASIMGTLKEPLNAWINPVLDAATSADDFVLTDLRKKKMTIYIGIQPNKLAESRLIINLLFSQIINLNTRELPKSNPELKYQCLLLMDEFTSIGKVDIIATAVAYMAGYNIRLLPIIQSMAQLDATYGKDLSRTIITNHALQILYAPREQQDANDYSEMLGYTTIKKKNVTRGRETTHSVSEERRALMLPQELKAMGNEKEVFLYEGIPHPVKCDKIRYYEDRHFTARLLPKTEVKTLTIRM",
          "count": 1
        }
      },
      {
        "proteinChain": {
          "sequence": "MLAVSSHNLWIALAVTLAAGLATGLGSLMVVFAKKPNPRLLAFGLAFAGGAMVYVSLTEILNKSIAAFSQAYNDKLGFTFGTLTFLGGMLLIMVIDRLVPNPHQSLSSDDPQFREDNRAYIRRVGLMTAVAITAHNFPEGLATFFATLESPAVGMPLAFAIAIHNIPEGIAIAVPVYFATRNKFYAVGASLLSGLAEPVGAGIGYLALFSVLSDAVFGTVFGLISGVMVFLALDELLPAAKRYAQGHETVYGLVSGMGTLAISLVLFRFATP",
          "count": 1
        }
      }
    ],
    "dialect": "alphafoldserver",
    "version": 1
  },
  {
    "name": "ORF2601_vs_ORF2091_interactome",
    "modelSeeds": [],
    "sequences": [
      {
        "proteinChain": {
          "sequence": "MSKPKIIAIATLVAVLAGYCLSGYLTLLLLRLDTGLYGWDTYYRYFSALGLPQVAPYATKIKIAGVLGFGLPVLVWAIAVVLIVKPKARALHGDARFAGAADLSKHGLFKPSGNGIVVGKFNGKLVRLSGQQFVILAAPTRSGKGVGVVIPNLLEYQESVVVLDIKQENFDLTSGWRASQGHEVFLFNPFAEDRRTHRWNPLTYVSNDPAFRVSDLMSIAAMLYPDGSDDQKFWVSQARNAFMAFALYLFENWDEELSLGFPGGAGAPTLGGIYRLSSGDGTDLKKYLKSLSERRFLSSNAKSAFANLLSQADETFASIMGTLKEPLNAWINPVLDAATSADDFVLTDLRKKKMTIYIGIQPNKLAESRLIINLLFSQIINLNTRELPKSNPELKYQCLLLMDEFTSIGKVDIIATAVAYMAGYNIRLLPIIQSMAQLDATYGKDLSRTIITNHALQILYAPREQQDANDYSEMLGYTTIKKKNVTRGRETTHSVSEERRALMLPQELKAMGNEKEVFLYEGIPHPVKCDKIRYYEDRHFTARLLPKTEVKTLTIRM",
          "count": 1
        }
      },
      {
        "proteinChain": {
          "sequence": "MNMYRAALAGLIVATGLGGCGKSPQQASAPTVAPTELAALKTPPPEYSPQLACAGIGGTTVLRVVVGAQGTPTDVSVAQSSGQPVLDEAAQKRVREWQFKAATRNGQAVSQTIQVPVSFKPPVPRPNECFAIEERARRGG",
          "count": 1
        }
      }
    ],
    "dialect": "alphafoldserver",
    "version": 1
  },
  {
    "name": "ORF2601_vs_ORF2092_interactome",
    "modelSeeds": [],
    "sequences": [
      {
        "proteinChain": {
          "sequence": "MSKPKIIAIATLVAVLAGYCLSGYLTLLLLRLDTGLYGWDTYYRYFSALGLPQVAPYATKIKIAGVLGFGLPVLVWAIAVVLIVKPKARALHGDARFAGAADLSKHGLFKPSGNGIVVGKFNGKLVRLSGQQFVILAAPTRSGKGVGVVIPNLLEYQESVVVLDIKQENFDLTSGWRASQGHEVFLFNPFAEDRRTHRWNPLTYVSNDPAFRVSDLMSIAAMLYPDGSDDQKFWVSQARNAFMAFALYLFENWDEELSLGFPGGAGAPTLGGIYRLSSGDGTDLKKYLKSLSERRFLSSNAKSAFANLLSQADETFASIMGTLKEPLNAWINPVLDAATSADDFVLTDLRKKKMTIYIGIQPNKLAESRLIINLLFSQIINLNTRELPKSNPELKYQCLLLMDEFTSIGKVDIIATAVAYMAGYNIRLLPIIQSMAQLDATYGKDLSRTIITNHALQILYAPREQQDANDYSEMLGYTTIKKKNVTRGRETTHSVSEERRALMLPQELKAMGNEKEVFLYEGIPHPVKCDKIRYYEDRHFTARLLPKTEVKTLTIRM",
          "count": 1
        }
      },
      {
        "proteinChain": {
          "sequence": "MTDLIPLEQAHCLPRKGSDHKLGEARLAELLPQVPGWELAEAGMALTRTFRFADYYRTLAFVNALAWIAHREDHHPDLGVHYDRVVVRYSTHDVGGLSENDFICAAKTAQLYDQGITA",
          "count": 1
        }
      }
    ],
    "dialect": "alphafoldserver",
    "version": 1
  },
  {
    "name": "ORF2601_vs_ORF2093_interactome",
    "modelSeeds": [],
    "sequences": [
      {
        "proteinChain": {
          "sequence": "MSKPKIIAIATLVAVLAGYCLSGYLTLLLLRLDTGLYGWDTYYRYFSALGLPQVAPYATKIKIAGVLGFGLPVLVWAIAVVLIVKPKARALHGDARFAGAADLSKHGLFKPSGNGIVVGKFNGKLVRLSGQQFVILAAPTRSGKGVGVVIPNLLEYQESVVVLDIKQENFDLTSGWRASQGHEVFLFNPFAEDRRTHRWNPLTYVSNDPAFRVSDLMSIAAMLYPDGSDDQKFWVSQARNAFMAFALYLFENWDEELSLGFPGGAGAPTLGGIYRLSSGDGTDLKKYLKSLSERRFLSSNAKSAFANLLSQADETFASIMGTLKEPLNAWINPVLDAATSADDFVLTDLRKKKMTIYIGIQPNKLAESRLIINLLFSQIINLNTRELPKSNPELKYQCLLLMDEFTSIGKVDIIATAVAYMAGYNIRLLPIIQSMAQLDATYGKDLSRTIITNHALQILYAPREQQDANDYSEMLGYTTIKKKNVTRGRETTHSVSEERRALMLPQELKAMGNEKEVFLYEGIPHPVKCDKIRYYEDRHFTARLLPKTEVKTLTIRM",
          "count": 1
        }
      },
      {
        "proteinChain": {
          "sequence": "MSEGALSGRITRMIQISDKAQTYFRKLIEREGVPGMGVRLSAVDAGTPRADARLEFAEPADLSGDEWAIDCDGFTLYVVAASVPWMDGAEIDYVTQSTGNQQLTIKAPKIKGEAPAESASMVERVRWVVENEINPQLASHGGRVAVQEVSAEGVVLLRFGGGCHGCGMADVTLKQGIEKTLMGRVPGVTAVRDATDHATGDAPYIPRDSAA",
          "count": 1
        }
      }
    ],
    "dialect": "alphafoldserver",
    "version": 1
  },
  {
    "name": "ORF2601_vs_ORF2094_interactome",
    "modelSeeds": [],
    "sequences": [
      {
        "proteinChain": {
          "sequence": "MSKPKIIAIATLVAVLAGYCLSGYLTLLLLRLDTGLYGWDTYYRYFSALGLPQVAPYATKIKIAGVLGFGLPVLVWAIAVVLIVKPKARALHGDARFAGAADLSKHGLFKPSGNGIVVGKFNGKLVRLSGQQFVILAAPTRSGKGVGVVIPNLLEYQESVVVLDIKQENFDLTSGWRASQGHEVFLFNPFAEDRRTHRWNPLTYVSNDPAFRVSDLMSIAAMLYPDGSDDQKFWVSQARNAFMAFALYLFENWDEELSLGFPGGAGAPTLGGIYRLSSGDGTDLKKYLKSLSERRFLSSNAKSAFANLLSQADETFASIMGTLKEPLNAWINPVLDAATSADDFVLTDLRKKKMTIYIGIQPNKLAESRLIINLLFSQIINLNTRELPKSNPELKYQCLLLMDEFTSIGKVDIIATAVAYMAGYNIRLLPIIQSMAQLDATYGKDLSRTIITNHALQILYAPREQQDANDYSEMLGYTTIKKKNVTRGRETTHSVSEERRALMLPQELKAMGNEKEVFLYEGIPHPVKCDKIRYYEDRHFTARLLPKTEVKTLTIRM",
          "count": 1
        }
      },
      {
        "proteinChain": {
          "sequence": "MPGKLIVDRRTGLPYGWGIWMGNRKHVAAPFNDDQVMDVLLARGQPARGGVAGVSLLSPFQAFRSLWWQHWDPRPKDQRRQHWLAMLGSFLIHLGFIALLVWVVTVRWAPEETTPGDDSRVRMTLIGDGAEEQGGGEGQPAAEASTQAAAAAASSPAHAGASAAKSEPAPLSTPTPTPAQPAADPVERPDTAQAPEHAPEPVQAASETVAADIPQVTVQVPSVTIESPLQVTETQVATTDFVVPPPPTITLTPRAIERAAPQVEVRQRDIQTVTERPQVRELQRPATDVAMRTATAPTVRERDIVIPERPQIAAPAARLREISPTVRMPDVAVRPAELPNVPDPTPAPVATPVVPAAPAPAPATPDPQPATVAAPSAQAAAQPAQSRASPAQSERSSSAAAAASSPVKPAASSHAGPTPADRSGGWDVAANADDWSKSDRNRQGDTTGANTQRNGMFNADGSVKVATGTGDAGKATGDRGPPGSETDTWTRDQIAQGGTWLKRPPYGYTPTSLDKYWMPNQTLLQEWVRRGLKKIEIPIPGTTTKISCVVSLLQFGGGCGLSDPNLNDQPATARPPPDVPFKRELQEDKGALPHNGG",
          "count": 1
        }
      }
    ],
    "dialect": "alphafoldserver",
    "version": 1
  },
  {
    "name": "ORF2601_vs_ORF2095_interactome",
    "modelSeeds": [],
    "sequences": [
      {
        "proteinChain": {
          "sequence": "MSKPKIIAIATLVAVLAGYCLSGYLTLLLLRLDTGLYGWDTYYRYFSALGLPQVAPYATKIKIAGVLGFGLPVLVWAIAVVLIVKPKARALHGDARFAGAADLSKHGLFKPSGNGIVVGKFNGKLVRLSGQQFVILAAPTRSGKGVGVVIPNLLEYQESVVVLDIKQENFDLTSGWRASQGHEVFLFNPFAEDRRTHRWNPLTYVSNDPAFRVSDLMSIAAMLYPDGSDDQKFWVSQARNAFMAFALYLFENWDEELSLGFPGGAGAPTLGGIYRLSSGDGTDLKKYLKSLSERRFLSSNAKSAFANLLSQADETFASIMGTLKEPLNAWINPVLDAATSADDFVLTDLRKKKMTIYIGIQPNKLAESRLIINLLFSQIINLNTRELPKSNPELKYQCLLLMDEFTSIGKVDIIATAVAYMAGYNIRLLPIIQSMAQLDATYGKDLSRTIITNHALQILYAPREQQDANDYSEMLGYTTIKKKNVTRGRETTHSVSEERRALMLPQELKAMGNEKEVFLYEGIPHPVKCDKIRYYEDRHFTARLLPKTEVKTLTIRM",
          "count": 1
        }
      },
      {
        "proteinChain": {
          "sequence": "MCVHGPACSPASARAVPCWQARGSDGRRAKTLTLKQWLAEDVTAVSPEGSRQMRASLQGYPHPQSRQTMNVGKDDLHRVPLLPLAVLAVMSLGGCATTPRATGHLIEGPVRLGEIAAVDGPRVRPDRVVEDSRCPADVRCIVEGRLIVSATVLGGGWSKQVDLTLGIPVPIADGILTLVDATPPPIAPETAARAAARFTFTFQGGR",
          "count": 1
        }
      }
    ],
    "dialect": "alphafoldserver",
    "version": 1
  },
  {
    "name": "ORF2601_vs_ORF2096_interactome",
    "modelSeeds": [],
    "sequences": [
      {
        "proteinChain": {
          "sequence": "MSKPKIIAIATLVAVLAGYCLSGYLTLLLLRLDTGLYGWDTYYRYFSALGLPQVAPYATKIKIAGVLGFGLPVLVWAIAVVLIVKPKARALHGDARFAGAADLSKHGLFKPSGNGIVVGKFNGKLVRLSGQQFVILAAPTRSGKGVGVVIPNLLEYQESVVVLDIKQENFDLTSGWRASQGHEVFLFNPFAEDRRTHRWNPLTYVSNDPAFRVSDLMSIAAMLYPDGSDDQKFWVSQARNAFMAFALYLFENWDEELSLGFPGGAGAPTLGGIYRLSSGDGTDLKKYLKSLSERRFLSSNAKSAFANLLSQADETFASIMGTLKEPLNAWINPVLDAATSADDFVLTDLRKKKMTIYIGIQPNKLAESRLIINLLFSQIINLNTRELPKSNPELKYQCLLLMDEFTSIGKVDIIATAVAYMAGYNIRLLPIIQSMAQLDATYGKDLSRTIITNHALQILYAPREQQDANDYSEMLGYTTIKKKNVTRGRETTHSVSEERRALMLPQELKAMGNEKEVFLYEGIPHPVKCDKIRYYEDRHFTARLLPKTEVKTLTIRM",
          "count": 1
        }
      },
      {
        "proteinChain": {
          "sequence": "LANPPLQAIVYVSEVRRPMSMGEVDRLLVSSSAHNSLAAITGVLLYDGDRFFQYFEGPPAGVQHTYDRIKRSSRHHLIAEVYNGSIVERYFPDWQMACRKVLPGSIVELSAQRWSRTRLALSSAGNKPEPVCRLLEFWEGAMPPAADV",
          "count": 1
        }
      }
    ],
    "dialect": "alphafoldserver",
    "version": 1
  },
  {
    "name": "ORF2601_vs_ORF2097_interactome",
    "modelSeeds": [],
    "sequences": [
      {
        "proteinChain": {
          "sequence": "MSKPKIIAIATLVAVLAGYCLSGYLTLLLLRLDTGLYGWDTYYRYFSALGLPQVAPYATKIKIAGVLGFGLPVLVWAIAVVLIVKPKARALHGDARFAGAADLSKHGLFKPSGNGIVVGKFNGKLVRLSGQQFVILAAPTRSGKGVGVVIPNLLEYQESVVVLDIKQENFDLTSGWRASQGHEVFLFNPFAEDRRTHRWNPLTYVSNDPAFRVSDLMSIAAMLYPDGSDDQKFWVSQARNAFMAFALYLFENWDEELSLGFPGGAGAPTLGGIYRLSSGDGTDLKKYLKSLSERRFLSSNAKSAFANLLSQADETFASIMGTLKEPLNAWINPVLDAATSADDFVLTDLRKKKMTIYIGIQPNKLAESRLIINLLFSQIINLNTRELPKSNPELKYQCLLLMDEFTSIGKVDIIATAVAYMAGYNIRLLPIIQSMAQLDATYGKDLSRTIITNHALQILYAPREQQDANDYSEMLGYTTIKKKNVTRGRETTHSVSEERRALMLPQELKAMGNEKEVFLYEGIPHPVKCDKIRYYEDRHFTARLLPKTEVKTLTIRM",
          "count": 1
        }
      },
      {
        "proteinChain": {
          "sequence": "MRTLRDLKEELSRFGADNDAVETARGKRMLNITPETGELLALLVHATGARQVVEVGTSNGYSTLWLAEAVIVVGGHVITLEHAEDKAALAAANFVRAGLRAHITQVLGDAGAWLETVDDGSVDLLFLDADRGAYARWWPQLRRVLKRGTGLLVVDNATSHATEMAAFMQAVRADISFRCSELPVGNGQFMAVRVAD",
          "count": 1
        }
      }
    ],
    "dialect": "alphafoldserver",
    "version": 1
  },
  {
    "name": "ORF2601_vs_ORF2098_interactome",
    "modelSeeds": [],
    "sequences": [
      {
        "proteinChain": {
          "sequence": "MSKPKIIAIATLVAVLAGYCLSGYLTLLLLRLDTGLYGWDTYYRYFSALGLPQVAPYATKIKIAGVLGFGLPVLVWAIAVVLIVKPKARALHGDARFAGAADLSKHGLFKPSGNGIVVGKFNGKLVRLSGQQFVILAAPTRSGKGVGVVIPNLLEYQESVVVLDIKQENFDLTSGWRASQGHEVFLFNPFAEDRRTHRWNPLTYVSNDPAFRVSDLMSIAAMLYPDGSDDQKFWVSQARNAFMAFALYLFENWDEELSLGFPGGAGAPTLGGIYRLSSGDGTDLKKYLKSLSERRFLSSNAKSAFANLLSQADETFASIMGTLKEPLNAWINPVLDAATSADDFVLTDLRKKKMTIYIGIQPNKLAESRLIINLLFSQIINLNTRELPKSNPELKYQCLLLMDEFTSIGKVDIIATAVAYMAGYNIRLLPIIQSMAQLDATYGKDLSRTIITNHALQILYAPREQQDANDYSEMLGYTTIKKKNVTRGRETTHSVSEERRALMLPQELKAMGNEKEVFLYEGIPHPVKCDKIRYYEDRHFTARLLPKTEVKTLTIRM",
          "count": 1
        }
      },
      {
        "proteinChain": {
          "sequence": "MLGIPTGNGHFASAPASLLGEPEFYLQRPGFWHGGAGIAACWYGAAAAIAEHVRRSLRVAGNPFAAAHLGAIDEQLTGARLMLQDLANAIDNAPTQSHQLAVIRLRSVMDRICRDVIERAALVLGPASLCCDAVHAQRCADLAAFIRQSHGEKDEQWLGEQLHAREVNPWLL",
          "count": 1
        }
      }
    ],
    "dialect": "alphafoldserver",
    "version": 1
  },
  {
    "name": "ORF2601_vs_ORF2099_interactome",
    "modelSeeds": [],
    "sequences": [
      {
        "proteinChain": {
          "sequence": "MSKPKIIAIATLVAVLAGYCLSGYLTLLLLRLDTGLYGWDTYYRYFSALGLPQVAPYATKIKIAGVLGFGLPVLVWAIAVVLIVKPKARALHGDARFAGAADLSKHGLFKPSGNGIVVGKFNGKLVRLSGQQFVILAAPTRSGKGVGVVIPNLLEYQESVVVLDIKQENFDLTSGWRASQGHEVFLFNPFAEDRRTHRWNPLTYVSNDPAFRVSDLMSIAAMLYPDGSDDQKFWVSQARNAFMAFALYLFENWDEELSLGFPGGAGAPTLGGIYRLSSGDGTDLKKYLKSLSERRFLSSNAKSAFANLLSQADETFASIMGTLKEPLNAWINPVLDAATSADDFVLTDLRKKKMTIYIGIQPNKLAESRLIINLLFSQIINLNTRELPKSNPELKYQCLLLMDEFTSIGKVDIIATAVAYMAGYNIRLLPIIQSMAQLDATYGKDLSRTIITNHALQILYAPREQQDANDYSEMLGYTTIKKKNVTRGRETTHSVSEERRALMLPQELKAMGNEKEVFLYEGIPHPVKCDKIRYYEDRHFTARLLPKTEVKTLTIRM",
          "count": 1
        }
      },
      {
        "proteinChain": {
          "sequence": "MAAVRGEQIAGQGVSEQRWHASRQLNALLTSSLEQLLGTATRVVVVSPHPDDEVLGCGGLLAMAIASGRQALIVSVTDGEAAYPQDDAWPPARLAAARREELRDALARLGIDPSSIVRLDAGDGQVRAGVDALGARLADLLQPRDVVLVTYARDGHPDHEACADAASNAVAQCGARLIQFPIWAWHWDDPDHSQMLASATRLVLSADAYAAKMQAMSAFKTQTGHLTPALRNPILPDWALARFQRDFEVFLP",
          "count": 1
        }
      }
    ],
    "dialect": "alphafoldserver",
    "version": 1
  },
  {
    "name": "ORF2601_vs_ORF2100_interactome",
    "modelSeeds": [],
    "sequences": [
      {
        "proteinChain": {
          "sequence": "MSKPKIIAIATLVAVLAGYCLSGYLTLLLLRLDTGLYGWDTYYRYFSALGLPQVAPYATKIKIAGVLGFGLPVLVWAIAVVLIVKPKARALHGDARFAGAADLSKHGLFKPSGNGIVVGKFNGKLVRLSGQQFVILAAPTRSGKGVGVVIPNLLEYQESVVVLDIKQENFDLTSGWRASQGHEVFLFNPFAEDRRTHRWNPLTYVSNDPAFRVSDLMSIAAMLYPDGSDDQKFWVSQARNAFMAFALYLFENWDEELSLGFPGGAGAPTLGGIYRLSSGDGTDLKKYLKSLSERRFLSSNAKSAFANLLSQADETFASIMGTLKEPLNAWINPVLDAATSADDFVLTDLRKKKMTIYIGIQPNKLAESRLIINLLFSQIINLNTRELPKSNPELKYQCLLLMDEFTSIGKVDIIATAVAYMAGYNIRLLPIIQSMAQLDATYGKDLSRTIITNHALQILYAPREQQDANDYSEMLGYTTIKKKNVTRGRETTHSVSEERRALMLPQELKAMGNEKEVFLYEGIPHPVKCDKIRYYEDRHFTARLLPKTEVKTLTIRM",
          "count": 1
        }
      },
      {
        "proteinChain": {
          "sequence": "MNAQANADYFDSIYRQLDPFGYGTRWYEKRKRDILLATLPRQGFARGWELGCSNGEATCGLAARCERLLATDMSAAAVQQAKQRVGERSNVEIVQACHPQQWPEGSFDLIVLSEIGYYLAASELDELIAHLQQALTPEGLLVACHWKHPFEQAHQDGIAVHAGIARLLTLPLSYRYEDSDFLLEAWTAQPLSVAQHEGLR",
          "count": 1
        }
      }
    ],
    "dialect": "alphafoldserver",
    "version": 1
  },
  {
    "name": "ORF2601_vs_ORF2101_interactome",
    "modelSeeds": [],
    "sequences": [
      {
        "proteinChain": {
          "sequence": "MSKPKIIAIATLVAVLAGYCLSGYLTLLLLRLDTGLYGWDTYYRYFSALGLPQVAPYATKIKIAGVLGFGLPVLVWAIAVVLIVKPKARALHGDARFAGAADLSKHGLFKPSGNGIVVGKFNGKLVRLSGQQFVILAAPTRSGKGVGVVIPNLLEYQESVVVLDIKQENFDLTSGWRASQGHEVFLFNPFAEDRRTHRWNPLTYVSNDPAFRVSDLMSIAAMLYPDGSDDQKFWVSQARNAFMAFALYLFENWDEELSLGFPGGAGAPTLGGIYRLSSGDGTDLKKYLKSLSERRFLSSNAKSAFANLLSQADETFASIMGTLKEPLNAWINPVLDAATSADDFVLTDLRKKKMTIYIGIQPNKLAESRLIINLLFSQIINLNTRELPKSNPELKYQCLLLMDEFTSIGKVDIIATAVAYMAGYNIRLLPIIQSMAQLDATYGKDLSRTIITNHALQILYAPREQQDANDYSEMLGYTTIKKKNVTRGRETTHSVSEERRALMLPQELKAMGNEKEVFLYEGIPHPVKCDKIRYYEDRHFTARLLPKTEVKTLTIRM",
          "count": 1
        }
      },
      {
        "proteinChain": {
          "sequence": "MIAVIIPAHNEAECMAACLASVFLAASHPELREPVEVIVAVDRCTDATAALAQALGARVIDVPVPGGVGIARAAAASKAIALGADWLAVTDADSRVPADWLVEQRRADADVFCGVVQVEDWLDYSDEVRCRFEQTQATGQGHGRIHGANLGVSAALYQQCGGFPAVTCSEDVALVHALQAINASIAWSPRSVVWTSARRQARAIGGFSDFLKKLEASTCVPA",
          "count": 1
        }
      }
    ],
    "dialect": "alphafoldserver",
    "version": 1
  },
  {
    "name": "ORF2601_vs_ORF2102_interactome",
    "modelSeeds": [],
    "sequences": [
      {
        "proteinChain": {
          "sequence": "MSKPKIIAIATLVAVLAGYCLSGYLTLLLLRLDTGLYGWDTYYRYFSALGLPQVAPYATKIKIAGVLGFGLPVLVWAIAVVLIVKPKARALHGDARFAGAADLSKHGLFKPSGNGIVVGKFNGKLVRLSGQQFVILAAPTRSGKGVGVVIPNLLEYQESVVVLDIKQENFDLTSGWRASQGHEVFLFNPFAEDRRTHRWNPLTYVSNDPAFRVSDLMSIAAMLYPDGSDDQKFWVSQARNAFMAFALYLFENWDEELSLGFPGGAGAPTLGGIYRLSSGDGTDLKKYLKSLSERRFLSSNAKSAFANLLSQADETFASIMGTLKEPLNAWINPVLDAATSADDFVLTDLRKKKMTIYIGIQPNKLAESRLIINLLFSQIINLNTRELPKSNPELKYQCLLLMDEFTSIGKVDIIATAVAYMAGYNIRLLPIIQSMAQLDATYGKDLSRTIITNHALQILYAPREQQDANDYSEMLGYTTIKKKNVTRGRETTHSVSEERRALMLPQELKAMGNEKEVFLYEGIPHPVKCDKIRYYEDRHFTARLLPKTEVKTLTIRM",
          "count": 1
        }
      },
      {
        "proteinChain": {
          "sequence": "VDANCAAPLPDERRDAAINDVLRTAASAWMAWLTRGSREDCTAQAGCIGVPAVIVAGGQDGDLGEAAQRRLNAPHYAHAQLAIVANAAHLIPYEQPQELAQLVAAHVHRCIENCLPEDFIALLNSERVAPRMRKTLLARHAGPPASGKGVLNPRQMNVLAAVAARVLDGAGDAAQIARRIDLQLAEGAGDGWRYADLPDDRLAIALGLDALDSLAGGFAERSAEEQDRWLQEIAYAVMGNTSAHDLDAGQLAHWFEDVRADVVRTWTSLPATMAALGYDGFAVGNDTGNGPVGYVETAAGRDEHWQLRAPETAQ",
          "count": 1
        }
      }
    ],
    "dialect": "alphafoldserver",
    "version": 1
  },
  {
    "name": "ORF2601_vs_ORF2103_interactome",
    "modelSeeds": [],
    "sequences": [
      {
        "proteinChain": {
          "sequence": "MSKPKIIAIATLVAVLAGYCLSGYLTLLLLRLDTGLYGWDTYYRYFSALGLPQVAPYATKIKIAGVLGFGLPVLVWAIAVVLIVKPKARALHGDARFAGAADLSKHGLFKPSGNGIVVGKFNGKLVRLSGQQFVILAAPTRSGKGVGVVIPNLLEYQESVVVLDIKQENFDLTSGWRASQGHEVFLFNPFAEDRRTHRWNPLTYVSNDPAFRVSDLMSIAAMLYPDGSDDQKFWVSQARNAFMAFALYLFENWDEELSLGFPGGAGAPTLGGIYRLSSGDGTDLKKYLKSLSERRFLSSNAKSAFANLLSQADETFASIMGTLKEPLNAWINPVLDAATSADDFVLTDLRKKKMTIYIGIQPNKLAESRLIINLLFSQIINLNTRELPKSNPELKYQCLLLMDEFTSIGKVDIIATAVAYMAGYNIRLLPIIQSMAQLDATYGKDLSRTIITNHALQILYAPREQQDANDYSEMLGYTTIKKKNVTRGRETTHSVSEERRALMLPQELKAMGNEKEVFLYEGIPHPVKCDKIRYYEDRHFTARLLPKTEVKTLTIRM",
          "count": 1
        }
      },
      {
        "proteinChain": {
          "sequence": "MSNAGGQDSVDVVVVGSGAGGGPLAARLAQAGVSVVVLEAGAAFTPDSHIPDELTTGIYWMDERLSGGQTPTAFGPNNSGSGLGGSTLHWGAFCPWPDKRDLSLLTQTGQGTDWPIPHHELVAYVRRVETFIGVSGPMHYPWDPERSYAYRPPQRNASATAMERGCGALGIRTTDAPAALVTRPHQQPHWGQRAACNNCGACHQGCSNAAKVSVDITWLPLAKAHGAQLRTDSRVVDLERDSHGAATAVTYRQHGQEYRQRCSTVFLCAGGVETPRLLLNLGLANSSGQVGRNFMAHVATQVWGEFDADMRMNRGYPSSLITEDMVRPADASFIGGYLVQSLGVQPVTLANTLARGAGLWGRDLVATLLRYNRLAGIGINGECLPQDANRLTLSDERDAFGQRKARIDFSYGPNEQAIDAHARALLQSVWQAAGARNIFAAARSAHTLGTCRMGTEPAQAVVDPDGRTFDVPNLYICDNSVFPSALAANPALTQMALALRTAERFLAR",
          "count": 1
        }
      }
    ],
    "dialect": "alphafoldserver",
    "version": 1
  },
  {
    "name": "ORF2601_vs_ORF2104_interactome",
    "modelSeeds": [],
    "sequences": [
      {
        "proteinChain": {
          "sequence": "MSKPKIIAIATLVAVLAGYCLSGYLTLLLLRLDTGLYGWDTYYRYFSALGLPQVAPYATKIKIAGVLGFGLPVLVWAIAVVLIVKPKARALHGDARFAGAADLSKHGLFKPSGNGIVVGKFNGKLVRLSGQQFVILAAPTRSGKGVGVVIPNLLEYQESVVVLDIKQENFDLTSGWRASQGHEVFLFNPFAEDRRTHRWNPLTYVSNDPAFRVSDLMSIAAMLYPDGSDDQKFWVSQARNAFMAFALYLFENWDEELSLGFPGGAGAPTLGGIYRLSSGDGTDLKKYLKSLSERRFLSSNAKSAFANLLSQADETFASIMGTLKEPLNAWINPVLDAATSADDFVLTDLRKKKMTIYIGIQPNKLAESRLIINLLFSQIINLNTRELPKSNPELKYQCLLLMDEFTSIGKVDIIATAVAYMAGYNIRLLPIIQSMAQLDATYGKDLSRTIITNHALQILYAPREQQDANDYSEMLGYTTIKKKNVTRGRETTHSVSEERRALMLPQELKAMGNEKEVFLYEGIPHPVKCDKIRYYEDRHFTARLLPKTEVKTLTIRM",
          "count": 1
        }
      },
      {
        "proteinChain": {
          "sequence": "MDLGIKQRIALISGGDSGMGKETARQLLEAGVRVAITDLPNGTLDQAVAELSGLGEIIAIEGDVTQEQDVIHIWTQVRAQLGEPDIYVNAAGVTGDFLEVSDAGWLETLDINLMGAVRMCRQAIPAMRRKQWGRIVLFASEDAVQPYVDELAYCASKAGILSLAKGLSKAYGADNVLVNTVSPAFIATPMTDKMMQKRAHENGTSVEEAIASFLDEERPGMALKRRGRPEEVASVVAFLCSERASFINGAGVRVDSGSVFTIAG",
          "count": 1
        }
      }
    ],
    "dialect": "alphafoldserver",
    "version": 1
  },
  {
    "name": "ORF2601_vs_ORF2105_interactome",
    "modelSeeds": [],
    "sequences": [
      {
        "proteinChain": {
          "sequence": "MSKPKIIAIATLVAVLAGYCLSGYLTLLLLRLDTGLYGWDTYYRYFSALGLPQVAPYATKIKIAGVLGFGLPVLVWAIAVVLIVKPKARALHGDARFAGAADLSKHGLFKPSGNGIVVGKFNGKLVRLSGQQFVILAAPTRSGKGVGVVIPNLLEYQESVVVLDIKQENFDLTSGWRASQGHEVFLFNPFAEDRRTHRWNPLTYVSNDPAFRVSDLMSIAAMLYPDGSDDQKFWVSQARNAFMAFALYLFENWDEELSLGFPGGAGAPTLGGIYRLSSGDGTDLKKYLKSLSERRFLSSNAKSAFANLLSQADETFASIMGTLKEPLNAWINPVLDAATSADDFVLTDLRKKKMTIYIGIQPNKLAESRLIINLLFSQIINLNTRELPKSNPELKYQCLLLMDEFTSIGKVDIIATAVAYMAGYNIRLLPIIQSMAQLDATYGKDLSRTIITNHALQILYAPREQQDANDYSEMLGYTTIKKKNVTRGRETTHSVSEERRALMLPQELKAMGNEKEVFLYEGIPHPVKCDKIRYYEDRHFTARLLPKTEVKTLTIRM",
          "count": 1
        }
      },
      {
        "proteinChain": {
          "sequence": "MQSLTVKACAKLLRVSVRTIANWEAARSQIPYTAYKLMRVLRGRKLLGPAWSGFQIRGDVLVTPEGRELRSVDLAWWSFLVLQAQEFRNERARRRDGPPVLVATAMAYHCQAPNWIVKAPVSTRCLQGVDTSGTFSPAGPLNKSSVVLDHRTTFAAAAGRPPVGPSSNTGQKSHRSQA",
          "count": 1
        }
      }
    ],
    "dialect": "alphafoldserver",
    "version": 1
  },
  {
    "name": "ORF2601_vs_ORF2106_interactome",
    "modelSeeds": [],
    "sequences": [
      {
        "proteinChain": {
          "sequence": "MSKPKIIAIATLVAVLAGYCLSGYLTLLLLRLDTGLYGWDTYYRYFSALGLPQVAPYATKIKIAGVLGFGLPVLVWAIAVVLIVKPKARALHGDARFAGAADLSKHGLFKPSGNGIVVGKFNGKLVRLSGQQFVILAAPTRSGKGVGVVIPNLLEYQESVVVLDIKQENFDLTSGWRASQGHEVFLFNPFAEDRRTHRWNPLTYVSNDPAFRVSDLMSIAAMLYPDGSDDQKFWVSQARNAFMAFALYLFENWDEELSLGFPGGAGAPTLGGIYRLSSGDGTDLKKYLKSLSERRFLSSNAKSAFANLLSQADETFASIMGTLKEPLNAWINPVLDAATSADDFVLTDLRKKKMTIYIGIQPNKLAESRLIINLLFSQIINLNTRELPKSNPELKYQCLLLMDEFTSIGKVDIIATAVAYMAGYNIRLLPIIQSMAQLDATYGKDLSRTIITNHALQILYAPREQQDANDYSEMLGYTTIKKKNVTRGRETTHSVSEERRALMLPQELKAMGNEKEVFLYEGIPHPVKCDKIRYYEDRHFTARLLPKTEVKTLTIRM",
          "count": 1
        }
      },
      {
        "proteinChain": {
          "sequence": "MTAEAPTSARKTAPNVRLVEPLKSEASAKAKSLGISLNALVSMAVRQYLDGQSGDPGRDPLVAALLAEVDKELAKAPAPQNRAPRLVPGGTIGSGRGARPIRKPRKGVYICSPRQGSRLEIFLTCSARFVPGGILGASFHVEYLRAWSYSERLWNSKGGGPALQRHTIRYGTDV",
          "count": 1
        }
      }
    ],
    "dialect": "alphafoldserver",
    "version": 1
  },
  {
    "name": "ORF2601_vs_ORF2107_interactome",
    "modelSeeds": [],
    "sequences": [
      {
        "proteinChain": {
          "sequence": "MSKPKIIAIATLVAVLAGYCLSGYLTLLLLRLDTGLYGWDTYYRYFSALGLPQVAPYATKIKIAGVLGFGLPVLVWAIAVVLIVKPKARALHGDARFAGAADLSKHGLFKPSGNGIVVGKFNGKLVRLSGQQFVILAAPTRSGKGVGVVIPNLLEYQESVVVLDIKQENFDLTSGWRASQGHEVFLFNPFAEDRRTHRWNPLTYVSNDPAFRVSDLMSIAAMLYPDGSDDQKFWVSQARNAFMAFALYLFENWDEELSLGFPGGAGAPTLGGIYRLSSGDGTDLKKYLKSLSERRFLSSNAKSAFANLLSQADETFASIMGTLKEPLNAWINPVLDAATSADDFVLTDLRKKKMTIYIGIQPNKLAESRLIINLLFSQIINLNTRELPKSNPELKYQCLLLMDEFTSIGKVDIIATAVAYMAGYNIRLLPIIQSMAQLDATYGKDLSRTIITNHALQILYAPREQQDANDYSEMLGYTTIKKKNVTRGRETTHSVSEERRALMLPQELKAMGNEKEVFLYEGIPHPVKCDKIRYYEDRHFTARLLPKTEVKTLTIRM",
          "count": 1
        }
      },
      {
        "proteinChain": {
          "sequence": "MHPRTRFRARCHRRLRNYRYGVLGFYGSVTFPIRKPHWWAMCKFTRIFFFFYKTAGRPDLALSFGRIWPAKLEMCVKVLNDDGDHRVVFF",
          "count": 1
        }
      }
    ],
    "dialect": "alphafoldserver",
    "version": 1
  },
  {
    "name": "ORF2601_vs_ORF2108_interactome",
    "modelSeeds": [],
    "sequences": [
      {
        "proteinChain": {
          "sequence": "MSKPKIIAIATLVAVLAGYCLSGYLTLLLLRLDTGLYGWDTYYRYFSALGLPQVAPYATKIKIAGVLGFGLPVLVWAIAVVLIVKPKARALHGDARFAGAADLSKHGLFKPSGNGIVVGKFNGKLVRLSGQQFVILAAPTRSGKGVGVVIPNLLEYQESVVVLDIKQENFDLTSGWRASQGHEVFLFNPFAEDRRTHRWNPLTYVSNDPAFRVSDLMSIAAMLYPDGSDDQKFWVSQARNAFMAFALYLFENWDEELSLGFPGGAGAPTLGGIYRLSSGDGTDLKKYLKSLSERRFLSSNAKSAFANLLSQADETFASIMGTLKEPLNAWINPVLDAATSADDFVLTDLRKKKMTIYIGIQPNKLAESRLIINLLFSQIINLNTRELPKSNPELKYQCLLLMDEFTSIGKVDIIATAVAYMAGYNIRLLPIIQSMAQLDATYGKDLSRTIITNHALQILYAPREQQDANDYSEMLGYTTIKKKNVTRGRETTHSVSEERRALMLPQELKAMGNEKEVFLYEGIPHPVKCDKIRYYEDRHFTARLLPKTEVKTLTIRM",
          "count": 1
        }
      },
      {
        "proteinChain": {
          "sequence": "MCRVLRVNRAGYYAWLKSPDSERAKEDERLLGLIKHHWLASGSVYGHRKIAKDLRDLGERCSRHRVHRLMRTEGLRAQVGYGRKPRFHGGTPCKAAANLLDRQFDVTEPDTAWASDFTFIRTHEGWMYLAVVIDLFSRQVVGWAMRDRADTELVVQALLSAVWRRKPSAGCLVHSDQGSVYTSDDWRSFLASHGLVCSMSRRGNCHEREACPWGTTHRWRASLVCSNASGSGGGSTPPRTPHAPRCSTTSRCSTTHNAVMVQLATCPL",
          "count": 1
        }
      }
    ],
    "dialect": "alphafoldserver",
    "version": 1
  },
  {
    "name": "ORF2601_vs_ORF2109_interactome",
    "modelSeeds": [],
    "sequences": [
      {
        "proteinChain": {
          "sequence": "MSKPKIIAIATLVAVLAGYCLSGYLTLLLLRLDTGLYGWDTYYRYFSALGLPQVAPYATKIKIAGVLGFGLPVLVWAIAVVLIVKPKARALHGDARFAGAADLSKHGLFKPSGNGIVVGKFNGKLVRLSGQQFVILAAPTRSGKGVGVVIPNLLEYQESVVVLDIKQENFDLTSGWRASQGHEVFLFNPFAEDRRTHRWNPLTYVSNDPAFRVSDLMSIAAMLYPDGSDDQKFWVSQARNAFMAFALYLFENWDEELSLGFPGGAGAPTLGGIYRLSSGDGTDLKKYLKSLSERRFLSSNAKSAFANLLSQADETFASIMGTLKEPLNAWINPVLDAATSADDFVLTDLRKKKMTIYIGIQPNKLAESRLIINLLFSQIINLNTRELPKSNPELKYQCLLLMDEFTSIGKVDIIATAVAYMAGYNIRLLPIIQSMAQLDATYGKDLSRTIITNHALQILYAPREQQDANDYSEMLGYTTIKKKNVTRGRETTHSVSEERRALMLPQELKAMGNEKEVFLYEGIPHPVKCDKIRYYEDRHFTARLLPKTEVKTLTIRM",
          "count": 1
        }
      },
      {
        "proteinChain": {
          "sequence": "MSSKRYTDEFKIEAVRQVTDRGFKVAEVAERLGVTTHSLYAWLRKFGKPGVVQRAEADQSAEVRRLKIELRRVTEERDILKKAAAYFAKG",
          "count": 1
        }
      }
    ],
    "dialect": "alphafoldserver",
    "version": 1
  },
  {
    "name": "ORF2601_vs_ORF2110_interactome",
    "modelSeeds": [],
    "sequences": [
      {
        "proteinChain": {
          "sequence": "MSKPKIIAIATLVAVLAGYCLSGYLTLLLLRLDTGLYGWDTYYRYFSALGLPQVAPYATKIKIAGVLGFGLPVLVWAIAVVLIVKPKARALHGDARFAGAADLSKHGLFKPSGNGIVVGKFNGKLVRLSGQQFVILAAPTRSGKGVGVVIPNLLEYQESVVVLDIKQENFDLTSGWRASQGHEVFLFNPFAEDRRTHRWNPLTYVSNDPAFRVSDLMSIAAMLYPDGSDDQKFWVSQARNAFMAFALYLFENWDEELSLGFPGGAGAPTLGGIYRLSSGDGTDLKKYLKSLSERRFLSSNAKSAFANLLSQADETFASIMGTLKEPLNAWINPVLDAATSADDFVLTDLRKKKMTIYIGIQPNKLAESRLIINLLFSQIINLNTRELPKSNPELKYQCLLLMDEFTSIGKVDIIATAVAYMAGYNIRLLPIIQSMAQLDATYGKDLSRTIITNHALQILYAPREQQDANDYSEMLGYTTIKKKNVTRGRETTHSVSEERRALMLPQELKAMGNEKEVFLYEGIPHPVKCDKIRYYEDRHFTARLLPKTEVKTLTIRM",
          "count": 1
        }
      },
      {
        "proteinChain": {
          "sequence": "MALRCLGNPGRITFIHAQFSGLGWEFPRIIQAMEKVDDFYFDVLRQVRMPRWSNGRVVLTGDAAWCPTALSGIGTTLALVGGYVLAGELSKADTPSAAFARYEQIMRPFVEEGQNIPKLLPRLLWPHTRVGLAVLRGAMHIAGSPVFKKFINDRFSRDSRSIVLPRYE",
          "count": 1
        }
      }
    ],
    "dialect": "alphafoldserver",
    "version": 1
  },
  {
    "name": "ORF2601_vs_ORF2111_interactome",
    "modelSeeds": [],
    "sequences": [
      {
        "proteinChain": {
          "sequence": "MSKPKIIAIATLVAVLAGYCLSGYLTLLLLRLDTGLYGWDTYYRYFSALGLPQVAPYATKIKIAGVLGFGLPVLVWAIAVVLIVKPKARALHGDARFAGAADLSKHGLFKPSGNGIVVGKFNGKLVRLSGQQFVILAAPTRSGKGVGVVIPNLLEYQESVVVLDIKQENFDLTSGWRASQGHEVFLFNPFAEDRRTHRWNPLTYVSNDPAFRVSDLMSIAAMLYPDGSDDQKFWVSQARNAFMAFALYLFENWDEELSLGFPGGAGAPTLGGIYRLSSGDGTDLKKYLKSLSERRFLSSNAKSAFANLLSQADETFASIMGTLKEPLNAWINPVLDAATSADDFVLTDLRKKKMTIYIGIQPNKLAESRLIINLLFSQIINLNTRELPKSNPELKYQCLLLMDEFTSIGKVDIIATAVAYMAGYNIRLLPIIQSMAQLDATYGKDLSRTIITNHALQILYAPREQQDANDYSEMLGYTTIKKKNVTRGRETTHSVSEERRALMLPQELKAMGNEKEVFLYEGIPHPVKCDKIRYYEDRHFTARLLPKTEVKTLTIRM",
          "count": 1
        }
      },
      {
        "proteinChain": {
          "sequence": "LTYFSLFVVSLIAATLLPAQSEAVLVALLLDGGSAVGLVVVASLGNVLGSLINWWIGREAVRFQGRRWFPIKPDALLRAQAWYRRYGKWSLLLSWMPVIGDPLTLAAGVMHEPLRAVVPLLVVAKTTRYAVVAWATLAVA",
          "count": 1
        }
      }
    ],
    "dialect": "alphafoldserver",
    "version": 1
  },
  {
    "name": "ORF2601_vs_ORF2112_interactome",
    "modelSeeds": [],
    "sequences": [
      {
        "proteinChain": {
          "sequence": "MSKPKIIAIATLVAVLAGYCLSGYLTLLLLRLDTGLYGWDTYYRYFSALGLPQVAPYATKIKIAGVLGFGLPVLVWAIAVVLIVKPKARALHGDARFAGAADLSKHGLFKPSGNGIVVGKFNGKLVRLSGQQFVILAAPTRSGKGVGVVIPNLLEYQESVVVLDIKQENFDLTSGWRASQGHEVFLFNPFAEDRRTHRWNPLTYVSNDPAFRVSDLMSIAAMLYPDGSDDQKFWVSQARNAFMAFALYLFENWDEELSLGFPGGAGAPTLGGIYRLSSGDGTDLKKYLKSLSERRFLSSNAKSAFANLLSQADETFASIMGTLKEPLNAWINPVLDAATSADDFVLTDLRKKKMTIYIGIQPNKLAESRLIINLLFSQIINLNTRELPKSNPELKYQCLLLMDEFTSIGKVDIIATAVAYMAGYNIRLLPIIQSMAQLDATYGKDLSRTIITNHALQILYAPREQQDANDYSEMLGYTTIKKKNVTRGRETTHSVSEERRALMLPQELKAMGNEKEVFLYEGIPHPVKCDKIRYYEDRHFTARLLPKTEVKTLTIRM",
          "count": 1
        }
      },
      {
        "proteinChain": {
          "sequence": "MKQRQTMILAGCLMASSSIAYAEVANLTNSAEGANRDAGIAAVKKKLQEACTSRNGTPDLGSFEVVFEKTSKNPDVPKPYYVDGKLKCDLPQ",
          "count": 1
        }
      }
    ],
    "dialect": "alphafoldserver",
    "version": 1
  },
  {
    "name": "ORF2601_vs_ORF2113_interactome",
    "modelSeeds": [],
    "sequences": [
      {
        "proteinChain": {
          "sequence": "MSKPKIIAIATLVAVLAGYCLSGYLTLLLLRLDTGLYGWDTYYRYFSALGLPQVAPYATKIKIAGVLGFGLPVLVWAIAVVLIVKPKARALHGDARFAGAADLSKHGLFKPSGNGIVVGKFNGKLVRLSGQQFVILAAPTRSGKGVGVVIPNLLEYQESVVVLDIKQENFDLTSGWRASQGHEVFLFNPFAEDRRTHRWNPLTYVSNDPAFRVSDLMSIAAMLYPDGSDDQKFWVSQARNAFMAFALYLFENWDEELSLGFPGGAGAPTLGGIYRLSSGDGTDLKKYLKSLSERRFLSSNAKSAFANLLSQADETFASIMGTLKEPLNAWINPVLDAATSADDFVLTDLRKKKMTIYIGIQPNKLAESRLIINLLFSQIINLNTRELPKSNPELKYQCLLLMDEFTSIGKVDIIATAVAYMAGYNIRLLPIIQSMAQLDATYGKDLSRTIITNHALQILYAPREQQDANDYSEMLGYTTIKKKNVTRGRETTHSVSEERRALMLPQELKAMGNEKEVFLYEGIPHPVKCDKIRYYEDRHFTARLLPKTEVKTLTIRM",
          "count": 1
        }
      },
      {
        "proteinChain": {
          "sequence": "MEAMWSRYLPHISVVRKLLADGALGEVRHVFADLSQSGPRDPLHRQRNAALGGGALLDLGVYTVQFSSMVLGAPSAITAVGALTETGVDAYSTVVLSHGGHAQSTLISSIVARSSSTAYVTGSAGRIDLAGDFHNPTTLRLVGNDYATEPLLWTDPTGVSGYRALSWQATAAARYIGQGLMESPLHPLDEIVQITTTLDVARSQLGMV",
          "count": 1
        }
      }
    ],
    "dialect": "alphafoldserver",
    "version": 1
  },
  {
    "name": "ORF2601_vs_ORF2114_interactome",
    "modelSeeds": [],
    "sequences": [
      {
        "proteinChain": {
          "sequence": "MSKPKIIAIATLVAVLAGYCLSGYLTLLLLRLDTGLYGWDTYYRYFSALGLPQVAPYATKIKIAGVLGFGLPVLVWAIAVVLIVKPKARALHGDARFAGAADLSKHGLFKPSGNGIVVGKFNGKLVRLSGQQFVILAAPTRSGKGVGVVIPNLLEYQESVVVLDIKQENFDLTSGWRASQGHEVFLFNPFAEDRRTHRWNPLTYVSNDPAFRVSDLMSIAAMLYPDGSDDQKFWVSQARNAFMAFALYLFENWDEELSLGFPGGAGAPTLGGIYRLSSGDGTDLKKYLKSLSERRFLSSNAKSAFANLLSQADETFASIMGTLKEPLNAWINPVLDAATSADDFVLTDLRKKKMTIYIGIQPNKLAESRLIINLLFSQIINLNTRELPKSNPELKYQCLLLMDEFTSIGKVDIIATAVAYMAGYNIRLLPIIQSMAQLDATYGKDLSRTIITNHALQILYAPREQQDANDYSEMLGYTTIKKKNVTRGRETTHSVSEERRALMLPQELKAMGNEKEVFLYEGIPHPVKCDKIRYYEDRHFTARLLPKTEVKTLTIRM",
          "count": 1
        }
      },
      {
        "proteinChain": {
          "sequence": "MKRQATSLITVSILAAALAACGKAPEVSQRGATPELPEPDRGLLPDMKIAEPTAWNERKPTVLAGYRIAAIAKDLGIPRQTLVLPNGDILVAEGRGGGAPNLKPKDVIAGAIKAKGTSKAKSGNRLTLLRDADGDGTYELKTVFADKLNAPYGLALIGNALYVANQDALVRFDYREGQTQASGAPTKVTDLPSAINHHWTKALTASADGRYLYVAIGSNSNITERGMAVELDRAQIWQVDAATGAHKPYATGIRNPTALAIQPGSGALWAVVNERDEIGPNLVPDYLTSVREGGFYGWPYSYWGKNVDTRVMPQDPQKVASAIVPDYALGSHVAALGVAFSSSAMGAKFADGVFVGEHGSWNRDPPVGYKVVFVPFRDGRPAGDPIDFVSGFHGEDGKTRGRPVGVTVDPRGALIVADDLANIVWRITPDTTAAAPQ",
          "count": 1
        }
      }
    ],
    "dialect": "alphafoldserver",
    "version": 1
  },
  {
    "name": "ORF2601_vs_ORF2115_interactome",
    "modelSeeds": [],
    "sequences": [
      {
        "proteinChain": {
          "sequence": "MSKPKIIAIATLVAVLAGYCLSGYLTLLLLRLDTGLYGWDTYYRYFSALGLPQVAPYATKIKIAGVLGFGLPVLVWAIAVVLIVKPKARALHGDARFAGAADLSKHGLFKPSGNGIVVGKFNGKLVRLSGQQFVILAAPTRSGKGVGVVIPNLLEYQESVVVLDIKQENFDLTSGWRASQGHEVFLFNPFAEDRRTHRWNPLTYVSNDPAFRVSDLMSIAAMLYPDGSDDQKFWVSQARNAFMAFALYLFENWDEELSLGFPGGAGAPTLGGIYRLSSGDGTDLKKYLKSLSERRFLSSNAKSAFANLLSQADETFASIMGTLKEPLNAWINPVLDAATSADDFVLTDLRKKKMTIYIGIQPNKLAESRLIINLLFSQIINLNTRELPKSNPELKYQCLLLMDEFTSIGKVDIIATAVAYMAGYNIRLLPIIQSMAQLDATYGKDLSRTIITNHALQILYAPREQQDANDYSEMLGYTTIKKKNVTRGRETTHSVSEERRALMLPQELKAMGNEKEVFLYEGIPHPVKCDKIRYYEDRHFTARLLPKTEVKTLTIRM",
          "count": 1
        }
      },
      {
        "proteinChain": {
          "sequence": "MNSTTVPARPWAVHPFHAAVLGGVWPLFLGALLSDYAYWSSYQIQWSNFASWLLVGAMVLTTIALVCAIVALVRGSRNLIYIIALIAAWIVGFFDALHHARDAWAVMPAALALSAIATLFALVATWAGLSGLRVGGAR",
          "count": 1
        }
      }
    ],
    "dialect": "alphafoldserver",
    "version": 1
  },
  {
    "name": "ORF2601_vs_ORF2116_interactome",
    "modelSeeds": [],
    "sequences": [
      {
        "proteinChain": {
          "sequence": "MSKPKIIAIATLVAVLAGYCLSGYLTLLLLRLDTGLYGWDTYYRYFSALGLPQVAPYATKIKIAGVLGFGLPVLVWAIAVVLIVKPKARALHGDARFAGAADLSKHGLFKPSGNGIVVGKFNGKLVRLSGQQFVILAAPTRSGKGVGVVIPNLLEYQESVVVLDIKQENFDLTSGWRASQGHEVFLFNPFAEDRRTHRWNPLTYVSNDPAFRVSDLMSIAAMLYPDGSDDQKFWVSQARNAFMAFALYLFENWDEELSLGFPGGAGAPTLGGIYRLSSGDGTDLKKYLKSLSERRFLSSNAKSAFANLLSQADETFASIMGTLKEPLNAWINPVLDAATSADDFVLTDLRKKKMTIYIGIQPNKLAESRLIINLLFSQIINLNTRELPKSNPELKYQCLLLMDEFTSIGKVDIIATAVAYMAGYNIRLLPIIQSMAQLDATYGKDLSRTIITNHALQILYAPREQQDANDYSEMLGYTTIKKKNVTRGRETTHSVSEERRALMLPQELKAMGNEKEVFLYEGIPHPVKCDKIRYYEDRHFTARLLPKTEVKTLTIRM",
          "count": 1
        }
      },
      {
        "proteinChain": {
          "sequence": "MKTIAMMLLATALSMAGTVRATETTPPASATVELAREAAAFFKDSQPGGVVLVTRADQVLLRQAYGMADIENGVAMQPDAALRLASVSKQFTALAVLQLVQAGRLQLDACLESLDPALSGPLAKVTVQQLLTHTSGIKNVSSIAASRAARREDTDARSLMNYFKDLPLEFAAGTRFRYSNSNYIVLTYLIERITAQPYPFYMQRSVFQPLGMLHTRYDNHLTVIAKRAHGYRRAQGQLQNADFISMSQPQGAGGLISTVDDLAIWHRALRDGLPVSASLLAQAMRKTTLADGSASPYGFGWIIGQVNGMADVEHGGFINGFNSYVVRVRQPDVFVTVLTNAEFLDPTNLSVRLAAIAAGHAYAATVALRSQDRAWLGRYHFAADDVRVLAEVDGALQLQREGEDPVAVLPHADGRYYLGESLDALSFKNGGDGKAVMTMHDRLMGDSSGTRESNKGN",
          "count": 1
        }
      }
    ],
    "dialect": "alphafoldserver",
    "version": 1
  },
  {
    "name": "ORF2601_vs_ORF2117_interactome",
    "modelSeeds": [],
    "sequences": [
      {
        "proteinChain": {
          "sequence": "MSKPKIIAIATLVAVLAGYCLSGYLTLLLLRLDTGLYGWDTYYRYFSALGLPQVAPYATKIKIAGVLGFGLPVLVWAIAVVLIVKPKARALHGDARFAGAADLSKHGLFKPSGNGIVVGKFNGKLVRLSGQQFVILAAPTRSGKGVGVVIPNLLEYQESVVVLDIKQENFDLTSGWRASQGHEVFLFNPFAEDRRTHRWNPLTYVSNDPAFRVSDLMSIAAMLYPDGSDDQKFWVSQARNAFMAFALYLFENWDEELSLGFPGGAGAPTLGGIYRLSSGDGTDLKKYLKSLSERRFLSSNAKSAFANLLSQADETFASIMGTLKEPLNAWINPVLDAATSADDFVLTDLRKKKMTIYIGIQPNKLAESRLIINLLFSQIINLNTRELPKSNPELKYQCLLLMDEFTSIGKVDIIATAVAYMAGYNIRLLPIIQSMAQLDATYGKDLSRTIITNHALQILYAPREQQDANDYSEMLGYTTIKKKNVTRGRETTHSVSEERRALMLPQELKAMGNEKEVFLYEGIPHPVKCDKIRYYEDRHFTARLLPKTEVKTLTIRM",
          "count": 1
        }
      },
      {
        "proteinChain": {
          "sequence": "VIEAVIVEDSELARFELEHQLKGYPQLRVLGHADDVDSAVQLIESATPEVVFLDIDLPGGNAFDVLERLSRVPRIIFTTAFDAHALKAFGYNTVDYLLKPIEPQRLAQAIEKLGDAVATPPVRRAMDSAIFIKDGEHCFLVKPRDVRLIEAVGNYSRVYFQNHAPLLYRPLGAIETQLAPDKFFRASRKYIVNLDFVEQVAPWSNGGLMLTLRGGLEVDVSRRQSVRFRELLSL",
          "count": 1
        }
      }
    ],
    "dialect": "alphafoldserver",
    "version": 1
  },
  {
    "name": "ORF2601_vs_ORF2118_interactome",
    "modelSeeds": [],
    "sequences": [
      {
        "proteinChain": {
          "sequence": "MSKPKIIAIATLVAVLAGYCLSGYLTLLLLRLDTGLYGWDTYYRYFSALGLPQVAPYATKIKIAGVLGFGLPVLVWAIAVVLIVKPKARALHGDARFAGAADLSKHGLFKPSGNGIVVGKFNGKLVRLSGQQFVILAAPTRSGKGVGVVIPNLLEYQESVVVLDIKQENFDLTSGWRASQGHEVFLFNPFAEDRRTHRWNPLTYVSNDPAFRVSDLMSIAAMLYPDGSDDQKFWVSQARNAFMAFALYLFENWDEELSLGFPGGAGAPTLGGIYRLSSGDGTDLKKYLKSLSERRFLSSNAKSAFANLLSQADETFASIMGTLKEPLNAWINPVLDAATSADDFVLTDLRKKKMTIYIGIQPNKLAESRLIINLLFSQIINLNTRELPKSNPELKYQCLLLMDEFTSIGKVDIIATAVAYMAGYNIRLLPIIQSMAQLDATYGKDLSRTIITNHALQILYAPREQQDANDYSEMLGYTTIKKKNVTRGRETTHSVSEERRALMLPQELKAMGNEKEVFLYEGIPHPVKCDKIRYYEDRHFTARLLPKTEVKTLTIRM",
          "count": 1
        }
      },
      {
        "proteinChain": {
          "sequence": "MFWLMQTLGWSLFLAIAYVARPSEDAVPDGLQLAAVAGFSVGGLLGSLLLRRLYRTLQADGYGQVRWLGLLLVASLLAALGVDVSVHSVLLGLRGFSPGWMALSEAQPMISGTALLWPAYIAWSLLYLSISRQTRLAEATRHQNDLRLALKEAQLQRLLGHISPHFTFNTLNNIRALILIDPALAREQITRFAGTLRYQFTGGEEALVSVDEEMGVVRDYLGLVGMQLGKRLRYAEQVDAAALLRRVPRFCVQLLVENAIKHGLGLSSSVGDLQVGIAVQDDALHLRVRNSGRLQAGCSGGTGLANLRQRLRLSFGSRAGLELHEEGTWVVAHVWIGEGA",
          "count": 1
        }
      }
    ],
    "dialect": "alphafoldserver",
    "version": 1
  },
  {
    "name": "ORF2601_vs_ORF2119_interactome",
    "modelSeeds": [],
    "sequences": [
      {
        "proteinChain": {
          "sequence": "MSKPKIIAIATLVAVLAGYCLSGYLTLLLLRLDTGLYGWDTYYRYFSALGLPQVAPYATKIKIAGVLGFGLPVLVWAIAVVLIVKPKARALHGDARFAGAADLSKHGLFKPSGNGIVVGKFNGKLVRLSGQQFVILAAPTRSGKGVGVVIPNLLEYQESVVVLDIKQENFDLTSGWRASQGHEVFLFNPFAEDRRTHRWNPLTYVSNDPAFRVSDLMSIAAMLYPDGSDDQKFWVSQARNAFMAFALYLFENWDEELSLGFPGGAGAPTLGGIYRLSSGDGTDLKKYLKSLSERRFLSSNAKSAFANLLSQADETFASIMGTLKEPLNAWINPVLDAATSADDFVLTDLRKKKMTIYIGIQPNKLAESRLIINLLFSQIINLNTRELPKSNPELKYQCLLLMDEFTSIGKVDIIATAVAYMAGYNIRLLPIIQSMAQLDATYGKDLSRTIITNHALQILYAPREQQDANDYSEMLGYTTIKKKNVTRGRETTHSVSEERRALMLPQELKAMGNEKEVFLYEGIPHPVKCDKIRYYEDRHFTARLLPKTEVKTLTIRM",
          "count": 1
        }
      },
      {
        "proteinChain": {
          "sequence": "MEGTLHGIAYAVVARQLERQRVVLDTLQVGGQSVPLLGSPTFGSLQAAVDIGSKLAEQYIGELLKKQTRPRSTSPNHVQG",
          "count": 1
        }
      }
    ],
    "dialect": "alphafoldserver",
    "version": 1
  },
  {
    "name": "ORF2601_vs_ORF2120_interactome",
    "modelSeeds": [],
    "sequences": [
      {
        "proteinChain": {
          "sequence": "MSKPKIIAIATLVAVLAGYCLSGYLTLLLLRLDTGLYGWDTYYRYFSALGLPQVAPYATKIKIAGVLGFGLPVLVWAIAVVLIVKPKARALHGDARFAGAADLSKHGLFKPSGNGIVVGKFNGKLVRLSGQQFVILAAPTRSGKGVGVVIPNLLEYQESVVVLDIKQENFDLTSGWRASQGHEVFLFNPFAEDRRTHRWNPLTYVSNDPAFRVSDLMSIAAMLYPDGSDDQKFWVSQARNAFMAFALYLFENWDEELSLGFPGGAGAPTLGGIYRLSSGDGTDLKKYLKSLSERRFLSSNAKSAFANLLSQADETFASIMGTLKEPLNAWINPVLDAATSADDFVLTDLRKKKMTIYIGIQPNKLAESRLIINLLFSQIINLNTRELPKSNPELKYQCLLLMDEFTSIGKVDIIATAVAYMAGYNIRLLPIIQSMAQLDATYGKDLSRTIITNHALQILYAPREQQDANDYSEMLGYTTIKKKNVTRGRETTHSVSEERRALMLPQELKAMGNEKEVFLYEGIPHPVKCDKIRYYEDRHFTARLLPKTEVKTLTIRM",
          "count": 1
        }
      },
      {
        "proteinChain": {
          "sequence": "MNRSLLATTIASCLILTACGGGGGGGNVRSDAPQTTVIAPTPTTPPPAADPLPAPAPAPTPAPPRYQGVGSNLLVPTNADLAQQAGARGQGVKLAVLDDNLVPSYAPISGKVDSFNDYTASPGTPESSANALRGHGTIVSALVLGSAQDGFAGGVAPDADLFYARICAENSCGTQQTRRAAVDLAAAGVRIANLSIGASYPDAAASANAALAWKYALTPLVQADALIVASTGNEGAAEASYPAATPVQEASVRNNWLAVGAINIDSAGNAAGLTSYSNHCGAAAQWCLVAPGSYTAPALAGTELQGQIAGTSFSTAAVSGVAAQVLGVYPWMSASNLQQTLLTTATDLGDPGVDALYGWGLVNAAKAIKGPGQFASNWAANVTAGYDSTFSNDISGAGSLTKSGAGKLTLSGTNTYSGGTTIQDGVLSLTGSLRSDLLVANSATFESRGGVVNGNYSLVNATGTTAIELGKGLAVTGQASLKGNLLLLPEAAGYTVGSTEKIVKAGVLQGTFDRVQYANNFFWTAALSYDPTTVTATLTRNASAASAQAAGAPQSVVNGANQADALVKVLDTRVASGDTDNLGGLISATGSLIAASDAQVAASLPTLTGQVHGIERTLGFQSALNDARVAADRLPYLADTTTLTTWMQGSYLDGDLGRSGFDSADYTQQATTFGVDLPMGNAGTIVGAAVTSGQDRAHIAASSSRLRSDRYAMTAYLYQPIGRAYLSATGSYGMSNVETERNVQAGSIGERLQDRRHDTNWSARAEIGLMPQAGLSPFVAAGVVSQTQDAFSEASVTGLGLSANSDTLRAGYGEVGVRGHLARGKWGFDGLVAYRSLLGNPNSDFSAWFTGLPEARFNVAGEPVSKQSLRASVGLRYQLNDAFSIYGNVGAERGRSDTNSINANVGLRWQF",
          "count": 1
        }
      }
    ],
    "dialect": "alphafoldserver",
    "version": 1
  },
  {
    "name": "ORF2601_vs_ORF2121_interactome",
    "modelSeeds": [],
    "sequences": [
      {
        "proteinChain": {
          "sequence": "MSKPKIIAIATLVAVLAGYCLSGYLTLLLLRLDTGLYGWDTYYRYFSALGLPQVAPYATKIKIAGVLGFGLPVLVWAIAVVLIVKPKARALHGDARFAGAADLSKHGLFKPSGNGIVVGKFNGKLVRLSGQQFVILAAPTRSGKGVGVVIPNLLEYQESVVVLDIKQENFDLTSGWRASQGHEVFLFNPFAEDRRTHRWNPLTYVSNDPAFRVSDLMSIAAMLYPDGSDDQKFWVSQARNAFMAFALYLFENWDEELSLGFPGGAGAPTLGGIYRLSSGDGTDLKKYLKSLSERRFLSSNAKSAFANLLSQADETFASIMGTLKEPLNAWINPVLDAATSADDFVLTDLRKKKMTIYIGIQPNKLAESRLIINLLFSQIINLNTRELPKSNPELKYQCLLLMDEFTSIGKVDIIATAVAYMAGYNIRLLPIIQSMAQLDATYGKDLSRTIITNHALQILYAPREQQDANDYSEMLGYTTIKKKNVTRGRETTHSVSEERRALMLPQELKAMGNEKEVFLYEGIPHPVKCDKIRYYEDRHFTARLLPKTEVKTLTIRM",
          "count": 1
        }
      },
      {
        "proteinChain": {
          "sequence": "MPSPFPRSTLAAACVCSLLAGCGATPPPAAPSPLLIHTNMQVMVPAHSPLRASLRVQAVRSQPIAPLLQMPAVIEVLPERLVRVVPPLAGRVVALPKTLGDTVRAGDVLCVLDSAELASAYSDAGKARATLEQARLELARQKALAADSISAARDLQAAQQAFDSAQNDARAASDRLAQLGVAAQASSHRRYVVRAPIAGRLVDLSAALGGFWNDTSASLMTVADISQVWLTASVPEREIGQVFEGQPVTASLEAYPAQRFVGQVQHLDDLLDPATRTLKVRVALENRDGLLKPGMFARAQFHSRPRQALLVPDSALLQMGLYTRVFIETAPFAYRSRIVATGRAMDGYTEILSGLKAGERVVIKDGALLND",
          "count": 1
        }
      }
    ],
    "dialect": "alphafoldserver",
    "version": 1
  },
  {
    "name": "ORF2601_vs_ORF2122_interactome",
    "modelSeeds": [],
    "sequences": [
      {
        "proteinChain": {
          "sequence": "MSKPKIIAIATLVAVLAGYCLSGYLTLLLLRLDTGLYGWDTYYRYFSALGLPQVAPYATKIKIAGVLGFGLPVLVWAIAVVLIVKPKARALHGDARFAGAADLSKHGLFKPSGNGIVVGKFNGKLVRLSGQQFVILAAPTRSGKGVGVVIPNLLEYQESVVVLDIKQENFDLTSGWRASQGHEVFLFNPFAEDRRTHRWNPLTYVSNDPAFRVSDLMSIAAMLYPDGSDDQKFWVSQARNAFMAFALYLFENWDEELSLGFPGGAGAPTLGGIYRLSSGDGTDLKKYLKSLSERRFLSSNAKSAFANLLSQADETFASIMGTLKEPLNAWINPVLDAATSADDFVLTDLRKKKMTIYIGIQPNKLAESRLIINLLFSQIINLNTRELPKSNPELKYQCLLLMDEFTSIGKVDIIATAVAYMAGYNIRLLPIIQSMAQLDATYGKDLSRTIITNHALQILYAPREQQDANDYSEMLGYTTIKKKNVTRGRETTHSVSEERRALMLPQELKAMGNEKEVFLYEGIPHPVKCDKIRYYEDRHFTARLLPKTEVKTLTIRM",
          "count": 1
        }
      },
      {
        "proteinChain": {
          "sequence": "MIEAITTTCFQRRGIVWLVFVLIALYGTWSWTQLPVEAYPDIADVTSQVVTQVPGLGAEEVEQQITVPLERALMGTPGLHVLRSRSLFALSLITLVFDDGTEGYFARQRVLERIQAVTLPYGAIPGLDPYTSPTGEIYRYTLESKTRSLRELSDLQFWTVIPRLQKVPGVADVTNFGGLTTQFSLALEPDRLTRYGVSLQQVKSAITSNNADGGGSVMDRGEQSYVIRGIGLLHSLQDIGNVVVSSGNGVPVLVKDLGEVRYDNVERRGILGKDGNPDTIEGIALLLKDSNPSVALQGIHSAVEELNNSALPKDVKVVPYLDRTALIDATMHTVSATLTEGMLLVCVVLLIFLGSPRAAAIVSLTIPLSLLIAFIVMHHLKIPANLLSLGAIDFGILVDGAVVLVENVLRLREENSQRALTARDAIDATLQVARPIFFGMAVIGCAYLPLLAFERIEYKLFSPMAYAVGAALIGALLVALALIPGLAWLAFRKPRKMLHNRVLEELGQRYRAVLERSVGRRGWLLACAALALCVLALLGGSIGRDFLPYIDEGSLWLQVQMPPGITLDKAATMANALRKATLEFPEVSYVVTQTGRNDDGTDYWTPSHIEASVGLRPYKEWPAGMDKQALIAALGARYARMPGYTVSMMQPMIDGVQDKLSGAHSDLTVKVFGDDLQQVRGVADQVAFALHKVPGAADIAVDVEPPLPNLQVRFDREAAARYGINAADVSDLISTGIGGSPIGQMYLGQKSYDLTVRFPQRYRNDPQAIGALRLRTAAGAEIPLSAVANIATTSGQSVIVREMGRRNIIVRLNVRGRDLSSFLSDAQATLARQVHLDPQHMQLVWGGQFENLQRAQARLLVVLPTTLCIMFVLLFGAFGNLRQPTLVLAAVPLAMIGGLAALHLRGMTLNVSSAVGFIALFGVAVLNAVLMLAQINRLRQDVGMSLREAVVAGAVSRMRPVLMTATVAALGLAPAMLATGLGSDVQRPLATVVVGGLVTATLLTLVLLPSLYYLMEAFVATRQGRQGTTP",
          "count": 1
        }
      }
    ],
    "dialect": "alphafoldserver",
    "version": 1
  },
  {
    "name": "ORF2601_vs_ORF2123_interactome",
    "modelSeeds": [],
    "sequences": [
      {
        "proteinChain": {
          "sequence": "MSKPKIIAIATLVAVLAGYCLSGYLTLLLLRLDTGLYGWDTYYRYFSALGLPQVAPYATKIKIAGVLGFGLPVLVWAIAVVLIVKPKARALHGDARFAGAADLSKHGLFKPSGNGIVVGKFNGKLVRLSGQQFVILAAPTRSGKGVGVVIPNLLEYQESVVVLDIKQENFDLTSGWRASQGHEVFLFNPFAEDRRTHRWNPLTYVSNDPAFRVSDLMSIAAMLYPDGSDDQKFWVSQARNAFMAFALYLFENWDEELSLGFPGGAGAPTLGGIYRLSSGDGTDLKKYLKSLSERRFLSSNAKSAFANLLSQADETFASIMGTLKEPLNAWINPVLDAATSADDFVLTDLRKKKMTIYIGIQPNKLAESRLIINLLFSQIINLNTRELPKSNPELKYQCLLLMDEFTSIGKVDIIATAVAYMAGYNIRLLPIIQSMAQLDATYGKDLSRTIITNHALQILYAPREQQDANDYSEMLGYTTIKKKNVTRGRETTHSVSEERRALMLPQELKAMGNEKEVFLYEGIPHPVKCDKIRYYEDRHFTARLLPKTEVKTLTIRM",
          "count": 1
        }
      },
      {
        "proteinChain": {
          "sequence": "MTDVRNALLASAVAASLAACAVGPDFQRPAAPAADRYTANALPVTTAAADVAHGGAQEFEPGQELPAAWWRAFGSPQLNAVVERALRANPDLQAADAALRQAQQTLAAQRGAWRPQADLRVDASRQRDSVVPAPDAGIDTPYALRTAQLSVSYTLDVFGGTRRQVEAAGAQAQAQRDQRDAAYLSLTANVVNAAIGEAAVRAQLDAARAQVAIAKQLCTLTARQQALGALGAAQVLAQRTALAQAQAAVPALEKQLEQQRTLLAILGGQLPGDAAGEAFTLDTLQLPAQLPLSLPSRLLDRRPDIRAAEAQAHAASALIGVAAAARLPSISLSAASGGSASGVGRMFAAGNTQWSVAGGLLQPLFHGGALAHQQRAAEAGYTQAMAQYRSVVLNAFGEVSNALTALQSDAQSLHACADAQALAERTLALVRRQQAVGAVGMADLLQAQQAYQSTQAATVQAQAARYTDTVALYQALGGGPWWSPAARTPKPAVP",
          "count": 1
        }
      }
    ],
    "dialect": "alphafoldserver",
    "version": 1
  },
  {
    "name": "ORF2601_vs_ORF2124_interactome",
    "modelSeeds": [],
    "sequences": [
      {
        "proteinChain": {
          "sequence": "MSKPKIIAIATLVAVLAGYCLSGYLTLLLLRLDTGLYGWDTYYRYFSALGLPQVAPYATKIKIAGVLGFGLPVLVWAIAVVLIVKPKARALHGDARFAGAADLSKHGLFKPSGNGIVVGKFNGKLVRLSGQQFVILAAPTRSGKGVGVVIPNLLEYQESVVVLDIKQENFDLTSGWRASQGHEVFLFNPFAEDRRTHRWNPLTYVSNDPAFRVSDLMSIAAMLYPDGSDDQKFWVSQARNAFMAFALYLFENWDEELSLGFPGGAGAPTLGGIYRLSSGDGTDLKKYLKSLSERRFLSSNAKSAFANLLSQADETFASIMGTLKEPLNAWINPVLDAATSADDFVLTDLRKKKMTIYIGIQPNKLAESRLIINLLFSQIINLNTRELPKSNPELKYQCLLLMDEFTSIGKVDIIATAVAYMAGYNIRLLPIIQSMAQLDATYGKDLSRTIITNHALQILYAPREQQDANDYSEMLGYTTIKKKNVTRGRETTHSVSEERRALMLPQELKAMGNEKEVFLYEGIPHPVKCDKIRYYEDRHFTARLLPKTEVKTLTIRM",
          "count": 1
        }
      },
      {
        "proteinChain": {
          "sequence": "MRMTSLFRSPPTRTDLLGMVGLVAGMAAIFVADTFTDYAVAAALFYTLVVLLSVRLLTRTGVVLLAGTCLVLIVLSFHLTPAGSYRVGVINSCISAVVVAVTTYLAVQMEAAKASAHAAQARLLRLTRSGSMGGLASSIAHEVNQPLAAIVTSGNACQRWLAQQPPNLAKAAAALERMLADAGRASAIIARMRALARGEASQRQPLDLNRTVLDMIALTRGETERHGIALSLELDPALPAVLADGVQIQQVIGNLLLNAVEALATLPDEARSIQIRSHIDGAWACLCIDDTGPGLSDDALAHVFEAFWSTKDDGMGIGLSISRTIMEANGGQIWAEPAGVRGARFGLRFPLVATERRQ",
          "count": 1
        }
      }
    ],
    "dialect": "alphafoldserver",
    "version": 1
  },
  {
    "name": "ORF2601_vs_ORF2125_interactome",
    "modelSeeds": [],
    "sequences": [
      {
        "proteinChain": {
          "sequence": "MSKPKIIAIATLVAVLAGYCLSGYLTLLLLRLDTGLYGWDTYYRYFSALGLPQVAPYATKIKIAGVLGFGLPVLVWAIAVVLIVKPKARALHGDARFAGAADLSKHGLFKPSGNGIVVGKFNGKLVRLSGQQFVILAAPTRSGKGVGVVIPNLLEYQESVVVLDIKQENFDLTSGWRASQGHEVFLFNPFAEDRRTHRWNPLTYVSNDPAFRVSDLMSIAAMLYPDGSDDQKFWVSQARNAFMAFALYLFENWDEELSLGFPGGAGAPTLGGIYRLSSGDGTDLKKYLKSLSERRFLSSNAKSAFANLLSQADETFASIMGTLKEPLNAWINPVLDAATSADDFVLTDLRKKKMTIYIGIQPNKLAESRLIINLLFSQIINLNTRELPKSNPELKYQCLLLMDEFTSIGKVDIIATAVAYMAGYNIRLLPIIQSMAQLDATYGKDLSRTIITNHALQILYAPREQQDANDYSEMLGYTTIKKKNVTRGRETTHSVSEERRALMLPQELKAMGNEKEVFLYEGIPHPVKCDKIRYYEDRHFTARLLPKTEVKTLTIRM",
          "count": 1
        }
      },
      {
        "proteinChain": {
          "sequence": "MSELAPVVYLIDDDASMRAALEDLFASVGLQVYAFGSTDQFLAHRLHEAPACLVLDIRMPGQSGMEFHRRMVDSGFALPTIFITGHGDIAMSVEAMKNGAIEFLTKPFRDQALLDAIQDGIRRDRVRRQNEAVAAELRARWESLSSGEQDVTRLVVQGLLNKQIAARLHLSEITVKVRRGQAMRKMQAGSLAELVRLAERIGL",
          "count": 1
        }
      }
    ],
    "dialect": "alphafoldserver",
    "version": 1
  },
  {
    "name": "ORF2601_vs_ORF2126_interactome",
    "modelSeeds": [],
    "sequences": [
      {
        "proteinChain": {
          "sequence": "MSKPKIIAIATLVAVLAGYCLSGYLTLLLLRLDTGLYGWDTYYRYFSALGLPQVAPYATKIKIAGVLGFGLPVLVWAIAVVLIVKPKARALHGDARFAGAADLSKHGLFKPSGNGIVVGKFNGKLVRLSGQQFVILAAPTRSGKGVGVVIPNLLEYQESVVVLDIKQENFDLTSGWRASQGHEVFLFNPFAEDRRTHRWNPLTYVSNDPAFRVSDLMSIAAMLYPDGSDDQKFWVSQARNAFMAFALYLFENWDEELSLGFPGGAGAPTLGGIYRLSSGDGTDLKKYLKSLSERRFLSSNAKSAFANLLSQADETFASIMGTLKEPLNAWINPVLDAATSADDFVLTDLRKKKMTIYIGIQPNKLAESRLIINLLFSQIINLNTRELPKSNPELKYQCLLLMDEFTSIGKVDIIATAVAYMAGYNIRLLPIIQSMAQLDATYGKDLSRTIITNHALQILYAPREQQDANDYSEMLGYTTIKKKNVTRGRETTHSVSEERRALMLPQELKAMGNEKEVFLYEGIPHPVKCDKIRYYEDRHFTARLLPKTEVKTLTIRM",
          "count": 1
        }
      },
      {
        "proteinChain": {
          "sequence": "MNRAFALVWNAAIGNWVVTHELVRRRRKPGSTRRQLPALVVLAVGAAAPMLAWAACTPAVPAAGATVTCSGTPVTSNSFSSSANNLTVNVASGSQMTAGLLGGTAIALSGTNSTLNNAGTIDPSVLGLLSVLSSGVTMGNASSTAVTVNNLASGTLYGPGGLLGANLLNLDGMALGLTSASNGTVQINNAGVIDSRPLAGLSILGSDTPVIAVTGGGIVNAVNTGTINGRVGFQSSATGNTFVNSGTINGSVSMGAGSTNSFTAVTGGSVNSAGGLALELLGPGGLLSFAQTGVVDGGLGGNNTLILQNSAVGTGSGSTGTGTLSTAQYINFGNLRVNSGTWSVGGASNFANSALNGGVLQFANAAQLGSTITANGGTLEATAAGLTLAPSNGVALGAGGLTVQGTNNLTVGSAITGTGALTKTGTGGLALTGTGTFSGGVNLVSGALTVGTNSALGTGTVTASGGSVLAGTAVNLANAFSLSNTVGIGGANALRIGGTVSGTGTLNKVGAGTLTLGGSNTYSGGTTLGAGSVLLETSGALGTGTVTAAGGLLDNTAPLTLTNNFALTNTLGLGTSGNALTLSGTLAGVGGVNKTGTGTLSLSGTNTYSGGTTLAAGTLQLGTASALGTGALNVTGASSLSTTAPLTVTNGISLAAPLNWTGTQALTLSGAINGAGSLIKSGTGDLTLTNANTYTGGTTLSTGRLVVGSNAALGTGTLTASGGELDATAASTLGNAIALAGTLGVGGSGNGLSLTGTISGAGALNKLGGGTLTLAGLNTYTGGTSLNAGTLQVASGTALGTGALNVTGSATLQNTAAAALSNAVTLSTGALTLNGAQALTLGGAISGAGSLVKACGDLTLSGNNTYTGGTALNTGRLTVGSNTALGSGTLTAAAGTTLDSAAVSTLANAIALAGQLTVGGSNALTLTGGIGGAGSLDKLGPASLTLSGNNSYLGGTRLTAGSLILGSDSALGAGSLNVSGGLLDSTAARVVANNVVLDADLQLGGSQDLTLTGGISGIGGLIKDGAAALTLTGANTFAGGMDLNAGRLSIGSGAALGSGALTAAGGTQLQATAATTLGNDVVLNGALSLIGNNTLGLTGTVSGTGSLVKQGTGALTLNGNNSYAGGTVLNDGALVVGSNTALGSGALTAANGTLLTAAAAVTLQNALTTNGALTIDGQNLTLDGAIDGAGSLIKTGAQALTLNGNNTWSGGLQLQSGSLLVGSNTALGAGTLTAAGGTALDASTAVALGNAVALNGTLTLPGTQDIALNGVVSGIGGIDKQGNATLTLSNANTFTGGVALDAGRLVLGNNAALGAGDVLVNGPAELDATAALTVGNNVVLNDQLTLVGSNDLALNGSIGGTGSLIKNGATTLSLTANNSYSGGTSLTAGTIAVGADNALGTGGLSVLGNSVLSNAVAVALGNDIALGAALTVDNAADMLASGAISGSGSLIKTGLGTLTLSGNNSYTGPLAIQAGTVVASTSASLGNASTVDVAAGALLNLANGGLINALSGAGDVDTATGATLQLGGGDFAGSLGGGGNLDKVGTGTVRLLGSSAIGGSTQVSAGTLDVVGSLGTSVLNVASGGTLTGTGAAGNVGAAVTVSDGGRLALTSGSSLSVGALTLAPGAFVDVALAAPSATRLLAVNGDLTLDGTLNITDLGGFGTGVYRLIDYTGALTNNGMLIGLFPGSVDISQLALQTAIGQQLNLVVTAPGSIVQFWDGVQTTANGTVDGGAGTWGAATNWTGQDGSANSTWQGDFAVFSGTAGTVGVQGTQNIGGLQFVTDGYQLTDAGAGALAVIDPLTAIRVDPGATASIDVAITGTGGVQKLDTGTLVLSGPNTYTGGTALGGGSLVLGNAQALGTGTLTAAAGTTLDTNQALAIGNAVVLDGALTVPGSNNLALTGAISGAGSLIKNGTSTLTLDGSNSYLGGSVLNAGTLAVGNNAALGTGSLSVLGDATLINAIALALGNNVNLGANLTIASADDLALTGVLSGAGALTKTGLGTLTLSGSNLFSGPVSVQGGVLATTATGTLGTTASVDVAAGAGLSLGSNTALSSLTGLGNVAIQGGSTLQLGVGNVSSTFAGGLNDAGNLEKVGTGNVQLTGTSAIGGTTQITAGTLDVDGTLGSAGGVTVGTGGTLSGSGVVNAAVTVNDGGRLVVTSGALLTTGSLSMASNATLDAFLGIPSQTGVLAVNGDLTLGGTLNITDIGGFGTGVYRLIDYTGTLTNNGMGFGTLPGTVDPTQLTLQTSLAQQVNVVLLASGSNVQFWDGAQTVANGSADGGTGVWTAGATNWTSVDGLTNSDWQNSFAVFAGAAGNVGVQGTQGITGMQFITDGYVLSDAGGGALSANAANTIIRVDPGVTGTIDVAIGGTGTLQKLDTGTLVLSGANTYTGGTALGGGSLVLGNAQALGAGTLTAAAGTTLDTNQALALGNAVVLDGALTLPGSNDLALTGAISGAGSLIKNGTSTLTLSGNNSYAGGTVLSDGSLAVSGNSALGSGTLSVTGDSVLSNAVAAALGNAVTLGAALTVDNPADLTLAGNISGSGTLIKTNTGVLTLDGNNIYSGGTTIAAGTLVGDSASLQGAIVDNATLAFNQVADGVFTGSITGTGTVIKQGAGALLLNGANGYTGGTTIAAGTLVGDTASLQGDITNNAALVFNQAAGGVYAGAVSGSGSLEKTGSGVLQLLGANTYTGGTVISAGSLVGNTTSLQGDVVDNATLIFDQASDGAFAGVVSGTGSVIKQGAGALTLVAPNTYSGGTTIASGSLIGTTDSLQGNIVDNAVLVFDQATDGTYAGNVTGSGVLVKNGTGALTLDGVNGYLGGTTVNAGTLVGNTASLQGDITNNSTLTFLQNSAGSYAGRLFGVGRFIKLGTGTLLLTANSSTFTGPTEVNAGTLSVGNPANPGAALGGPVTVGPGGTLTGSGSVGSLVSSGTVAIGGAGGTISVGGNATFAPGSTLQVTPGDGGVVTPVTVGGAATVATGTTLALVRATDLPLFTEIPVISAGGGLTGQFTNVVSDYAFIEPNVSTTATALSVTFGRNTVGMVDAVTTPNQQSAAAAVDGLPNTSPIYQAVVRLPDDPEAVRTAFASLSGESHASTATALLDSRFLNSGIGNHLRGDSQDTLVGDTTVWITGRSLPNRVDGDANAVSVRREDNGVMAGAERRFGERSVVGIAVGNQDIESWSREWGDRADVDGTHAGVYGWADWSAFSLRGAVDYASYRVDSTRRVMLPGVLEERLDSSYDATAVTVSVEAAWNLLTNGAVYSPFIAADYTRLKTDGFTERGGISGLSVDSASDTFSTATLGMRGHWDLGQKAALYASAGWRHAFGDRSVQRSAGFVGTASEFSVQSVTLAKNAAIGELGVSLITSPRSRLALSLQGLSGDGQTAYGGQVTWGVSF",
          "count": 1
        }
      }
    ],
    "dialect": "alphafoldserver",
    "version": 1
  },
  {
    "name": "ORF2601_vs_ORF2127_interactome",
    "modelSeeds": [],
    "sequences": [
      {
        "proteinChain": {
          "sequence": "MSKPKIIAIATLVAVLAGYCLSGYLTLLLLRLDTGLYGWDTYYRYFSALGLPQVAPYATKIKIAGVLGFGLPVLVWAIAVVLIVKPKARALHGDARFAGAADLSKHGLFKPSGNGIVVGKFNGKLVRLSGQQFVILAAPTRSGKGVGVVIPNLLEYQESVVVLDIKQENFDLTSGWRASQGHEVFLFNPFAEDRRTHRWNPLTYVSNDPAFRVSDLMSIAAMLYPDGSDDQKFWVSQARNAFMAFALYLFENWDEELSLGFPGGAGAPTLGGIYRLSSGDGTDLKKYLKSLSERRFLSSNAKSAFANLLSQADETFASIMGTLKEPLNAWINPVLDAATSADDFVLTDLRKKKMTIYIGIQPNKLAESRLIINLLFSQIINLNTRELPKSNPELKYQCLLLMDEFTSIGKVDIIATAVAYMAGYNIRLLPIIQSMAQLDATYGKDLSRTIITNHALQILYAPREQQDANDYSEMLGYTTIKKKNVTRGRETTHSVSEERRALMLPQELKAMGNEKEVFLYEGIPHPVKCDKIRYYEDRHFTARLLPKTEVKTLTIRM",
          "count": 1
        }
      },
      {
        "proteinChain": {
          "sequence": "VIFDTEPDAMTLAPDDKPQDRHFDWSGVPIDLGGMEPLEQIARLLCHALVAPAAALTITEGGRLRVLAARGISSSHVEQAMELCKQVPPAPNGVTELIEHATLAQIKLGDAAFPGLPARFIACVPVGAPQTGISGTLCVIDTRERRLASQEHQQLLMFANVAAAQLELQFGAGRREPHSGLLNTRQLQSDLDALAFGSHSVPTIAAFIEVYDTQAANEARQALGMQPLEELVRHASYVLTRALRGKATVYHVASMRFAFFLLNSAPDEMEDLLLDLRDMLHKPVDAAGVPMSLTFHAGVVRFAPQQPDTNDVMRKGLVALGDAINNHAIVCWYSASHDDAIQRSYRLALDAEQALDAGDFRLVFQPRIDLEDLSVTGFEALLRWNHASMGPIGPDEFIPLFEKTALMCTVTNWVIESALVQLAKWRAQGLDFSMSINLSSRDFGNINLAADVINRCKDLAIPTTCIELEITEGRWLRSNVEAVPRLRALRDAGVSVAIDDFGTGYSNFGYLTELPVNVLKLDRSLVTGIATKTGMQMRAEAVVRLANALGYRTVAEGIEHADEIALLRSWGCDEAQGYLLAKPMEAHLVADYVKQTAALRRLP",
          "count": 1
        }
      }
    ],
    "dialect": "alphafoldserver",
    "version": 1
  },
  {
    "name": "ORF2601_vs_ORF2128_interactome",
    "modelSeeds": [],
    "sequences": [
      {
        "proteinChain": {
          "sequence": "MSKPKIIAIATLVAVLAGYCLSGYLTLLLLRLDTGLYGWDTYYRYFSALGLPQVAPYATKIKIAGVLGFGLPVLVWAIAVVLIVKPKARALHGDARFAGAADLSKHGLFKPSGNGIVVGKFNGKLVRLSGQQFVILAAPTRSGKGVGVVIPNLLEYQESVVVLDIKQENFDLTSGWRASQGHEVFLFNPFAEDRRTHRWNPLTYVSNDPAFRVSDLMSIAAMLYPDGSDDQKFWVSQARNAFMAFALYLFENWDEELSLGFPGGAGAPTLGGIYRLSSGDGTDLKKYLKSLSERRFLSSNAKSAFANLLSQADETFASIMGTLKEPLNAWINPVLDAATSADDFVLTDLRKKKMTIYIGIQPNKLAESRLIINLLFSQIINLNTRELPKSNPELKYQCLLLMDEFTSIGKVDIIATAVAYMAGYNIRLLPIIQSMAQLDATYGKDLSRTIITNHALQILYAPREQQDANDYSEMLGYTTIKKKNVTRGRETTHSVSEERRALMLPQELKAMGNEKEVFLYEGIPHPVKCDKIRYYEDRHFTARLLPKTEVKTLTIRM",
          "count": 1
        }
      },
      {
        "proteinChain": {
          "sequence": "MQHDAFHGARRRVLAGVVGMTLSGGACAQQTNPRNTMAQDSSWHAGTWLNRPKTLAINGDTLDVVTDQATDFWRKTHYGFTRDSGHFLGIRAGAGFTAQLRARAQYEALYDQAGIMVRVDEQHWVKAGIELSDGRAMLSSVLTNPVSDWATGPYEADPKDFWIRATVADGVLRLQVSADGRRWPLVRLCPFPPASVYLVGPMCCTPERAGLKVRFSDWALSAPLAKDLHDLS",
          "count": 1
        }
      }
    ],
    "dialect": "alphafoldserver",
    "version": 1
  },
  {
    "name": "ORF2601_vs_ORF2129_interactome",
    "modelSeeds": [],
    "sequences": [
      {
        "proteinChain": {
          "sequence": "MSKPKIIAIATLVAVLAGYCLSGYLTLLLLRLDTGLYGWDTYYRYFSALGLPQVAPYATKIKIAGVLGFGLPVLVWAIAVVLIVKPKARALHGDARFAGAADLSKHGLFKPSGNGIVVGKFNGKLVRLSGQQFVILAAPTRSGKGVGVVIPNLLEYQESVVVLDIKQENFDLTSGWRASQGHEVFLFNPFAEDRRTHRWNPLTYVSNDPAFRVSDLMSIAAMLYPDGSDDQKFWVSQARNAFMAFALYLFENWDEELSLGFPGGAGAPTLGGIYRLSSGDGTDLKKYLKSLSERRFLSSNAKSAFANLLSQADETFASIMGTLKEPLNAWINPVLDAATSADDFVLTDLRKKKMTIYIGIQPNKLAESRLIINLLFSQIINLNTRELPKSNPELKYQCLLLMDEFTSIGKVDIIATAVAYMAGYNIRLLPIIQSMAQLDATYGKDLSRTIITNHALQILYAPREQQDANDYSEMLGYTTIKKKNVTRGRETTHSVSEERRALMLPQELKAMGNEKEVFLYEGIPHPVKCDKIRYYEDRHFTARLLPKTEVKTLTIRM",
          "count": 1
        }
      },
      {
        "proteinChain": {
          "sequence": "MTTNLTYPIGTPGQPWGEPERAMWRARQLQQRSYADDVVQQIATLAEQYQRVQYGTIAHAQGEYPLLALRSAQWDDSLQCVLVTGGVHGYETSGVQGALQFLQQRAFDYAGRCNLLVAPCINPWGYERIQRWNADAVDPNRAFRNNSPAEESAALMRVVAATSGRMLVHIDLHETTDSDESEFRPALAARDGAVFVPGSIPDGFYLVGDSEDPQPAFQQAVIAAVAEVTHIAPADADGRLIGASVVGHGVINYPVRRLGLCAGVTDARYRTTTEVYPDSPRATPDQCNAAQVAAICAAIDYALAQH",
          "count": 1
        }
      }
    ],
    "dialect": "alphafoldserver",
    "version": 1
  },
  {
    "name": "ORF2601_vs_ORF2130_interactome",
    "modelSeeds": [],
    "sequences": [
      {
        "proteinChain": {
          "sequence": "MSKPKIIAIATLVAVLAGYCLSGYLTLLLLRLDTGLYGWDTYYRYFSALGLPQVAPYATKIKIAGVLGFGLPVLVWAIAVVLIVKPKARALHGDARFAGAADLSKHGLFKPSGNGIVVGKFNGKLVRLSGQQFVILAAPTRSGKGVGVVIPNLLEYQESVVVLDIKQENFDLTSGWRASQGHEVFLFNPFAEDRRTHRWNPLTYVSNDPAFRVSDLMSIAAMLYPDGSDDQKFWVSQARNAFMAFALYLFENWDEELSLGFPGGAGAPTLGGIYRLSSGDGTDLKKYLKSLSERRFLSSNAKSAFANLLSQADETFASIMGTLKEPLNAWINPVLDAATSADDFVLTDLRKKKMTIYIGIQPNKLAESRLIINLLFSQIINLNTRELPKSNPELKYQCLLLMDEFTSIGKVDIIATAVAYMAGYNIRLLPIIQSMAQLDATYGKDLSRTIITNHALQILYAPREQQDANDYSEMLGYTTIKKKNVTRGRETTHSVSEERRALMLPQELKAMGNEKEVFLYEGIPHPVKCDKIRYYEDRHFTARLLPKTEVKTLTIRM",
          "count": 1
        }
      },
      {
        "proteinChain": {
          "sequence": "MAEPQENLMDWLRDAHAMEQQAEQMLKAQAARIEHYPQLKARIEQHLEETLGQQRLVESCIERLGGSPSIIKDAMGKMAAFGQAMGGMTTSDEIVKGAMASYVFENLEIATYTALLGAAKTVGDTETQRVCEQILPQEQAMADWLLAHLPELTEEFLVRDATPGVTAKK",
          "count": 1
        }
      }
    ],
    "dialect": "alphafoldserver",
    "version": 1
  },
  {
    "name": "ORF2601_vs_ORF2131_interactome",
    "modelSeeds": [],
    "sequences": [
      {
        "proteinChain": {
          "sequence": "MSKPKIIAIATLVAVLAGYCLSGYLTLLLLRLDTGLYGWDTYYRYFSALGLPQVAPYATKIKIAGVLGFGLPVLVWAIAVVLIVKPKARALHGDARFAGAADLSKHGLFKPSGNGIVVGKFNGKLVRLSGQQFVILAAPTRSGKGVGVVIPNLLEYQESVVVLDIKQENFDLTSGWRASQGHEVFLFNPFAEDRRTHRWNPLTYVSNDPAFRVSDLMSIAAMLYPDGSDDQKFWVSQARNAFMAFALYLFENWDEELSLGFPGGAGAPTLGGIYRLSSGDGTDLKKYLKSLSERRFLSSNAKSAFANLLSQADETFASIMGTLKEPLNAWINPVLDAATSADDFVLTDLRKKKMTIYIGIQPNKLAESRLIINLLFSQIINLNTRELPKSNPELKYQCLLLMDEFTSIGKVDIIATAVAYMAGYNIRLLPIIQSMAQLDATYGKDLSRTIITNHALQILYAPREQQDANDYSEMLGYTTIKKKNVTRGRETTHSVSEERRALMLPQELKAMGNEKEVFLYEGIPHPVKCDKIRYYEDRHFTARLLPKTEVKTLTIRM",
          "count": 1
        }
      },
      {
        "proteinChain": {
          "sequence": "VEDGQNTTRSRRGFAALDPEKRRLLASSGGKAAHASGNAHEFTSDEAREAGRKGGQAVSRDRDHMSRIGSKGGRSKQAKPQEESA",
          "count": 1
        }
      }
    ],
    "dialect": "alphafoldserver",
    "version": 1
  },
  {
    "name": "ORF2601_vs_ORF2132_interactome",
    "modelSeeds": [],
    "sequences": [
      {
        "proteinChain": {
          "sequence": "MSKPKIIAIATLVAVLAGYCLSGYLTLLLLRLDTGLYGWDTYYRYFSALGLPQVAPYATKIKIAGVLGFGLPVLVWAIAVVLIVKPKARALHGDARFAGAADLSKHGLFKPSGNGIVVGKFNGKLVRLSGQQFVILAAPTRSGKGVGVVIPNLLEYQESVVVLDIKQENFDLTSGWRASQGHEVFLFNPFAEDRRTHRWNPLTYVSNDPAFRVSDLMSIAAMLYPDGSDDQKFWVSQARNAFMAFALYLFENWDEELSLGFPGGAGAPTLGGIYRLSSGDGTDLKKYLKSLSERRFLSSNAKSAFANLLSQADETFASIMGTLKEPLNAWINPVLDAATSADDFVLTDLRKKKMTIYIGIQPNKLAESRLIINLLFSQIINLNTRELPKSNPELKYQCLLLMDEFTSIGKVDIIATAVAYMAGYNIRLLPIIQSMAQLDATYGKDLSRTIITNHALQILYAPREQQDANDYSEMLGYTTIKKKNVTRGRETTHSVSEERRALMLPQELKAMGNEKEVFLYEGIPHPVKCDKIRYYEDRHFTARLLPKTEVKTLTIRM",
          "count": 1
        }
      },
      {
        "proteinChain": {
          "sequence": "MEKRGLSEADAYAALRQQAMKQGVKLTEVARRIVAMAEYSRGWVVLHAACERAPDAMWMDRLVAALHLPAGADVLEYCDLRRGPMRRVGWRMHDGHRHIDGVLLTAAQPSDANRSLLATALAGKPWRGARLSVFTHTHSAWRSDRVHLHACLGRSDARRHRRRRHVAQLKQRGGCRSTPQEFICRLMRRYALQGRRVVRVKGDDALLFGHAGEEIAFLRRAGVGVQVIDGVSAAFAAVAALDVSLTHRSHCHGITFVTAHTHDHGEPNWGALAASGTTLGIYMGLRRADALAAALLAGTPAAIVQAATRPEQQRRLTALGDLGTTAAALPPGLPTLLLVGDALSEAAAACDDRDGPMAVQAVGWGQHTTDDAAAGQGHSGSRFPCDMMRAHPEDSLPSLWASRIRAWTACMRNGYGLVSTSAGGTGLHTTAKSFAGCIDVATEGASVRVQIRAQLCVRALPVSTCGCAAV",
          "count": 1
        }
      }
    ],
    "dialect": "alphafoldserver",
    "version": 1
  },
  {
    "name": "ORF2601_vs_ORF2133_interactome",
    "modelSeeds": [],
    "sequences": [
      {
        "proteinChain": {
          "sequence": "MSKPKIIAIATLVAVLAGYCLSGYLTLLLLRLDTGLYGWDTYYRYFSALGLPQVAPYATKIKIAGVLGFGLPVLVWAIAVVLIVKPKARALHGDARFAGAADLSKHGLFKPSGNGIVVGKFNGKLVRLSGQQFVILAAPTRSGKGVGVVIPNLLEYQESVVVLDIKQENFDLTSGWRASQGHEVFLFNPFAEDRRTHRWNPLTYVSNDPAFRVSDLMSIAAMLYPDGSDDQKFWVSQARNAFMAFALYLFENWDEELSLGFPGGAGAPTLGGIYRLSSGDGTDLKKYLKSLSERRFLSSNAKSAFANLLSQADETFASIMGTLKEPLNAWINPVLDAATSADDFVLTDLRKKKMTIYIGIQPNKLAESRLIINLLFSQIINLNTRELPKSNPELKYQCLLLMDEFTSIGKVDIIATAVAYMAGYNIRLLPIIQSMAQLDATYGKDLSRTIITNHALQILYAPREQQDANDYSEMLGYTTIKKKNVTRGRETTHSVSEERRALMLPQELKAMGNEKEVFLYEGIPHPVKCDKIRYYEDRHFTARLLPKTEVKTLTIRM",
          "count": 1
        }
      },
      {
        "proteinChain": {
          "sequence": "MNQRIVAIPKEHHHRPRRVRMQHRQLLQGIAGRRIHIDHHYIRLLALHGMQQCNDRGHVIEHLVAGARQWLAQFADRLFGIVDQQNTH",
          "count": 1
        }
      }
    ],
    "dialect": "alphafoldserver",
    "version": 1
  },
  {
    "name": "ORF2601_vs_ORF2134_interactome",
    "modelSeeds": [],
    "sequences": [
      {
        "proteinChain": {
          "sequence": "MSKPKIIAIATLVAVLAGYCLSGYLTLLLLRLDTGLYGWDTYYRYFSALGLPQVAPYATKIKIAGVLGFGLPVLVWAIAVVLIVKPKARALHGDARFAGAADLSKHGLFKPSGNGIVVGKFNGKLVRLSGQQFVILAAPTRSGKGVGVVIPNLLEYQESVVVLDIKQENFDLTSGWRASQGHEVFLFNPFAEDRRTHRWNPLTYVSNDPAFRVSDLMSIAAMLYPDGSDDQKFWVSQARNAFMAFALYLFENWDEELSLGFPGGAGAPTLGGIYRLSSGDGTDLKKYLKSLSERRFLSSNAKSAFANLLSQADETFASIMGTLKEPLNAWINPVLDAATSADDFVLTDLRKKKMTIYIGIQPNKLAESRLIINLLFSQIINLNTRELPKSNPELKYQCLLLMDEFTSIGKVDIIATAVAYMAGYNIRLLPIIQSMAQLDATYGKDLSRTIITNHALQILYAPREQQDANDYSEMLGYTTIKKKNVTRGRETTHSVSEERRALMLPQELKAMGNEKEVFLYEGIPHPVKCDKIRYYEDRHFTARLLPKTEVKTLTIRM",
          "count": 1
        }
      },
      {
        "proteinChain": {
          "sequence": "MPLFPLFANLQGRAVLVIGGGEVATRKVLALLKAQAHIRLYAHALSPELAQLLQAGRFEQMTGEFDPGWIDTVWLVVAATDDVELNQRVAAAAGARQRLVNVVDDAELSTYQVPAIVDRDPLVVAISSAGAAPMLARRLRERLERELHASVGTLAALFAQHRERIRQQLPDMNRRRRWFDQVIDGQVPQLLQAGDTAAAEAAFAAALEAVDSVPARGSVQWVGAGPGDPGLLTLNALRALNLADVLLLATDVPTAVVELARRDAQRRAWPQTLGAQQAVVVELVGAGLQVVVLRMGSGDAIPAELEAALHAQGILSVGVPGLPLR",
          "count": 1
        }
      }
    ],
    "dialect": "alphafoldserver",
    "version": 1
  },
  {
    "name": "ORF2601_vs_ORF2135_interactome",
    "modelSeeds": [],
    "sequences": [
      {
        "proteinChain": {
          "sequence": "MSKPKIIAIATLVAVLAGYCLSGYLTLLLLRLDTGLYGWDTYYRYFSALGLPQVAPYATKIKIAGVLGFGLPVLVWAIAVVLIVKPKARALHGDARFAGAADLSKHGLFKPSGNGIVVGKFNGKLVRLSGQQFVILAAPTRSGKGVGVVIPNLLEYQESVVVLDIKQENFDLTSGWRASQGHEVFLFNPFAEDRRTHRWNPLTYVSNDPAFRVSDLMSIAAMLYPDGSDDQKFWVSQARNAFMAFALYLFENWDEELSLGFPGGAGAPTLGGIYRLSSGDGTDLKKYLKSLSERRFLSSNAKSAFANLLSQADETFASIMGTLKEPLNAWINPVLDAATSADDFVLTDLRKKKMTIYIGIQPNKLAESRLIINLLFSQIINLNTRELPKSNPELKYQCLLLMDEFTSIGKVDIIATAVAYMAGYNIRLLPIIQSMAQLDATYGKDLSRTIITNHALQILYAPREQQDANDYSEMLGYTTIKKKNVTRGRETTHSVSEERRALMLPQELKAMGNEKEVFLYEGIPHPVKCDKIRYYEDRHFTARLLPKTEVKTLTIRM",
          "count": 1
        }
      },
      {
        "proteinChain": {
          "sequence": "MSLAVLEVLLALAIGIGCRLLDLPLPAPPRLTGALLVVAMSGGFLLADWVLR",
          "count": 1
        }
      }
    ],
    "dialect": "alphafoldserver",
    "version": 1
  },
  {
    "name": "ORF2601_vs_ORF2136_interactome",
    "modelSeeds": [],
    "sequences": [
      {
        "proteinChain": {
          "sequence": "MSKPKIIAIATLVAVLAGYCLSGYLTLLLLRLDTGLYGWDTYYRYFSALGLPQVAPYATKIKIAGVLGFGLPVLVWAIAVVLIVKPKARALHGDARFAGAADLSKHGLFKPSGNGIVVGKFNGKLVRLSGQQFVILAAPTRSGKGVGVVIPNLLEYQESVVVLDIKQENFDLTSGWRASQGHEVFLFNPFAEDRRTHRWNPLTYVSNDPAFRVSDLMSIAAMLYPDGSDDQKFWVSQARNAFMAFALYLFENWDEELSLGFPGGAGAPTLGGIYRLSSGDGTDLKKYLKSLSERRFLSSNAKSAFANLLSQADETFASIMGTLKEPLNAWINPVLDAATSADDFVLTDLRKKKMTIYIGIQPNKLAESRLIINLLFSQIINLNTRELPKSNPELKYQCLLLMDEFTSIGKVDIIATAVAYMAGYNIRLLPIIQSMAQLDATYGKDLSRTIITNHALQILYAPREQQDANDYSEMLGYTTIKKKNVTRGRETTHSVSEERRALMLPQELKAMGNEKEVFLYEGIPHPVKCDKIRYYEDRHFTARLLPKTEVKTLTIRM",
          "count": 1
        }
      },
      {
        "proteinChain": {
          "sequence": "MPMNWKFISGVALGMAIGLGCRMAGIPSPAPTALVGALLVLAMTCGYALADRFLAQRAAKNLGHCGGPSGRVGRRGDA",
          "count": 1
        }
      }
    ],
    "dialect": "alphafoldserver",
    "version": 1
  },
  {
    "name": "ORF2601_vs_ORF2137_interactome",
    "modelSeeds": [],
    "sequences": [
      {
        "proteinChain": {
          "sequence": "MSKPKIIAIATLVAVLAGYCLSGYLTLLLLRLDTGLYGWDTYYRYFSALGLPQVAPYATKIKIAGVLGFGLPVLVWAIAVVLIVKPKARALHGDARFAGAADLSKHGLFKPSGNGIVVGKFNGKLVRLSGQQFVILAAPTRSGKGVGVVIPNLLEYQESVVVLDIKQENFDLTSGWRASQGHEVFLFNPFAEDRRTHRWNPLTYVSNDPAFRVSDLMSIAAMLYPDGSDDQKFWVSQARNAFMAFALYLFENWDEELSLGFPGGAGAPTLGGIYRLSSGDGTDLKKYLKSLSERRFLSSNAKSAFANLLSQADETFASIMGTLKEPLNAWINPVLDAATSADDFVLTDLRKKKMTIYIGIQPNKLAESRLIINLLFSQIINLNTRELPKSNPELKYQCLLLMDEFTSIGKVDIIATAVAYMAGYNIRLLPIIQSMAQLDATYGKDLSRTIITNHALQILYAPREQQDANDYSEMLGYTTIKKKNVTRGRETTHSVSEERRALMLPQELKAMGNEKEVFLYEGIPHPVKCDKIRYYEDRHFTARLLPKTEVKTLTIRM",
          "count": 1
        }
      },
      {
        "proteinChain": {
          "sequence": "MSVSAAPAEGGAWAPLREPVFRALWLAILGSNIGTWINDVAASWVMAEQTGSPLMVAAVQSATTLPVVLLALVAGTLADIVDRRRYLLLTQLWMLLVAGTLALLAHLQLLAPWVLVALTFAMGVGAAMAMPAQAAIVSELVPSPMLASAVALNSIGMNIARSIGPAVGGLIVAQFGPPWAFLLNGLTFGMMLYVLWRWRRDVHTSALPPESFGAGLRAGLRYAARAGRLQAVLIKAAGFFVFASALTALLPLVVRRDMQLGAGSYGVLLGCIGVGAISGALLLPRLRAHYDRDLLVFVATLVCAASLLGLALSRLLGVLCVVMVVNGLAWITVLSSLQIAAQTAVPAWVRARALSLYIVVFSAGMASGSLLWGALAQRTSIATALQIAAAGAVIAALVVKRARIAGTEQLDLAPGGHWPAPAQVDRVEHDRGPVLVTVEYRIAAEARVAFLQLMTQLGNARRRDGAVVWGIAEDAATPGVQLEYFILASWLEHLRQHERVTGDDRQLQEQIRALHHGERAPVVRHFVGGGGAALPPHAHSDI",
          "count": 1
        }
      }
    ],
    "dialect": "alphafoldserver",
    "version": 1
  },
  {
    "name": "ORF2601_vs_ORF2138_interactome",
    "modelSeeds": [],
    "sequences": [
      {
        "proteinChain": {
          "sequence": "MSKPKIIAIATLVAVLAGYCLSGYLTLLLLRLDTGLYGWDTYYRYFSALGLPQVAPYATKIKIAGVLGFGLPVLVWAIAVVLIVKPKARALHGDARFAGAADLSKHGLFKPSGNGIVVGKFNGKLVRLSGQQFVILAAPTRSGKGVGVVIPNLLEYQESVVVLDIKQENFDLTSGWRASQGHEVFLFNPFAEDRRTHRWNPLTYVSNDPAFRVSDLMSIAAMLYPDGSDDQKFWVSQARNAFMAFALYLFENWDEELSLGFPGGAGAPTLGGIYRLSSGDGTDLKKYLKSLSERRFLSSNAKSAFANLLSQADETFASIMGTLKEPLNAWINPVLDAATSADDFVLTDLRKKKMTIYIGIQPNKLAESRLIINLLFSQIINLNTRELPKSNPELKYQCLLLMDEFTSIGKVDIIATAVAYMAGYNIRLLPIIQSMAQLDATYGKDLSRTIITNHALQILYAPREQQDANDYSEMLGYTTIKKKNVTRGRETTHSVSEERRALMLPQELKAMGNEKEVFLYEGIPHPVKCDKIRYYEDRHFTARLLPKTEVKTLTIRM",
          "count": 1
        }
      },
      {
        "proteinChain": {
          "sequence": "MVDLVVRNARITTLDPRQPNATAIAVADGRIVAVGDDAQIMALAKGARTIDAQGRRLLPGLNDSHTHLIRGGLNYNLELRWDGVRSLADAMAMLKAQVDRTPAPQWVRVVGGFTAYQFAEKRLPTLEEINAIAPETPVFLLHLYDRALLNRAALRACGYDKTTPDPPGGRIERDKLGNPTGLLLAKPNALILYASLAKGPRLPLEYQANSTRHFMRELNRLGVTSVIDAGGGFQNYPEDYQVIEQLHAADQLSVRIAYNLFTQNKGREVEDFRGWTEVLPLRKGDDLLRHNGAGEMLVFSAADFEQFSEPRPELPAELEPELEQVVRLLVEKRWPFRIHATYDESIARILDVYEKVNADIPFDGLHWFIDHAETITPRNIERIRALNGGIAVQHRMAYQGEAFVRRYGVQAARQTPPVRRMLAAGIPVGAGTDATRVASYNPWVALSWLVTGRTVGGLALYGDENLLDREQALRLWTQGSAWFSGDETNKGTLAAGSWPTSSCCPTITSASTTRPSPTSPAC",
          "count": 1
        }
      }
    ],
    "dialect": "alphafoldserver",
    "version": 1
  },
  {
    "name": "ORF2601_vs_ORF2139_interactome",
    "modelSeeds": [],
    "sequences": [
      {
        "proteinChain": {
          "sequence": "MSKPKIIAIATLVAVLAGYCLSGYLTLLLLRLDTGLYGWDTYYRYFSALGLPQVAPYATKIKIAGVLGFGLPVLVWAIAVVLIVKPKARALHGDARFAGAADLSKHGLFKPSGNGIVVGKFNGKLVRLSGQQFVILAAPTRSGKGVGVVIPNLLEYQESVVVLDIKQENFDLTSGWRASQGHEVFLFNPFAEDRRTHRWNPLTYVSNDPAFRVSDLMSIAAMLYPDGSDDQKFWVSQARNAFMAFALYLFENWDEELSLGFPGGAGAPTLGGIYRLSSGDGTDLKKYLKSLSERRFLSSNAKSAFANLLSQADETFASIMGTLKEPLNAWINPVLDAATSADDFVLTDLRKKKMTIYIGIQPNKLAESRLIINLLFSQIINLNTRELPKSNPELKYQCLLLMDEFTSIGKVDIIATAVAYMAGYNIRLLPIIQSMAQLDATYGKDLSRTIITNHALQILYAPREQQDANDYSEMLGYTTIKKKNVTRGRETTHSVSEERRALMLPQELKAMGNEKEVFLYEGIPHPVKCDKIRYYEDRHFTARLLPKTEVKTLTIRM",
          "count": 1
        }
      },
      {
        "proteinChain": {
          "sequence": "MLRIAGGGFLLPHGLGKLLGWFGGPGLTGFAAELHQFGFPSAAPLPLLLALVQTLSGLAVLLAVWTRASAALAALFIATTVLVAVPKGWFWMHGGMEYPLMWMLVLLALAAAGGGDWSLDRLRRRVA",
          "count": 1
        }
      }
    ],
    "dialect": "alphafoldserver",
    "version": 1
  },
  {
    "name": "ORF2601_vs_ORF2140_interactome",
    "modelSeeds": [],
    "sequences": [
      {
        "proteinChain": {
          "sequence": "MSKPKIIAIATLVAVLAGYCLSGYLTLLLLRLDTGLYGWDTYYRYFSALGLPQVAPYATKIKIAGVLGFGLPVLVWAIAVVLIVKPKARALHGDARFAGAADLSKHGLFKPSGNGIVVGKFNGKLVRLSGQQFVILAAPTRSGKGVGVVIPNLLEYQESVVVLDIKQENFDLTSGWRASQGHEVFLFNPFAEDRRTHRWNPLTYVSNDPAFRVSDLMSIAAMLYPDGSDDQKFWVSQARNAFMAFALYLFENWDEELSLGFPGGAGAPTLGGIYRLSSGDGTDLKKYLKSLSERRFLSSNAKSAFANLLSQADETFASIMGTLKEPLNAWINPVLDAATSADDFVLTDLRKKKMTIYIGIQPNKLAESRLIINLLFSQIINLNTRELPKSNPELKYQCLLLMDEFTSIGKVDIIATAVAYMAGYNIRLLPIIQSMAQLDATYGKDLSRTIITNHALQILYAPREQQDANDYSEMLGYTTIKKKNVTRGRETTHSVSEERRALMLPQELKAMGNEKEVFLYEGIPHPVKCDKIRYYEDRHFTARLLPKTEVKTLTIRM",
          "count": 1
        }
      },
      {
        "proteinChain": {
          "sequence": "MTTATAVPGTSLLSPGDHTLILIDHQSQMAFATHTIDISALRNNVSLIAKGAKGFKVPVILTTVAEKSFSGPLFPELPDIFPGEPVFDRTSMNAWEDQGVIDRINAIGKQRLVIAGLWTSVCIVGPTLSAIEQGFEVYVITDACGDVSDEAHERAVTRMVQAGAAPMTSVQYLLELQRDWARGDTYALTTGIARAHAGGYGIGIQYAKSMFAAQEGGH",
          "count": 1
        }
      }
    ],
    "dialect": "alphafoldserver",
    "version": 1
  },
  {
    "name": "ORF2601_vs_ORF2141_interactome",
    "modelSeeds": [],
    "sequences": [
      {
        "proteinChain": {
          "sequence": "MSKPKIIAIATLVAVLAGYCLSGYLTLLLLRLDTGLYGWDTYYRYFSALGLPQVAPYATKIKIAGVLGFGLPVLVWAIAVVLIVKPKARALHGDARFAGAADLSKHGLFKPSGNGIVVGKFNGKLVRLSGQQFVILAAPTRSGKGVGVVIPNLLEYQESVVVLDIKQENFDLTSGWRASQGHEVFLFNPFAEDRRTHRWNPLTYVSNDPAFRVSDLMSIAAMLYPDGSDDQKFWVSQARNAFMAFALYLFENWDEELSLGFPGGAGAPTLGGIYRLSSGDGTDLKKYLKSLSERRFLSSNAKSAFANLLSQADETFASIMGTLKEPLNAWINPVLDAATSADDFVLTDLRKKKMTIYIGIQPNKLAESRLIINLLFSQIINLNTRELPKSNPELKYQCLLLMDEFTSIGKVDIIATAVAYMAGYNIRLLPIIQSMAQLDATYGKDLSRTIITNHALQILYAPREQQDANDYSEMLGYTTIKKKNVTRGRETTHSVSEERRALMLPQELKAMGNEKEVFLYEGIPHPVKCDKIRYYEDRHFTARLLPKTEVKTLTIRM",
          "count": 1
        }
      },
      {
        "proteinChain": {
          "sequence": "MAPLIAVACPDTRAAGRMHIQASRVRAVARAMQYIDTHLYEPVSVAHLAQAACMSRFHFARVFRDAVGASPMEYLRLRRLERAQAMLREGGHTISQIATDLCFFDQSHFVRSFRNATGCTPARFAAQMAMEPCGAALMPSSQRRGGESVSLSMEQPA",
          "count": 1
        }
      }
    ],
    "dialect": "alphafoldserver",
    "version": 1
  },
  {
    "name": "ORF2601_vs_ORF2142_interactome",
    "modelSeeds": [],
    "sequences": [
      {
        "proteinChain": {
          "sequence": "MSKPKIIAIATLVAVLAGYCLSGYLTLLLLRLDTGLYGWDTYYRYFSALGLPQVAPYATKIKIAGVLGFGLPVLVWAIAVVLIVKPKARALHGDARFAGAADLSKHGLFKPSGNGIVVGKFNGKLVRLSGQQFVILAAPTRSGKGVGVVIPNLLEYQESVVVLDIKQENFDLTSGWRASQGHEVFLFNPFAEDRRTHRWNPLTYVSNDPAFRVSDLMSIAAMLYPDGSDDQKFWVSQARNAFMAFALYLFENWDEELSLGFPGGAGAPTLGGIYRLSSGDGTDLKKYLKSLSERRFLSSNAKSAFANLLSQADETFASIMGTLKEPLNAWINPVLDAATSADDFVLTDLRKKKMTIYIGIQPNKLAESRLIINLLFSQIINLNTRELPKSNPELKYQCLLLMDEFTSIGKVDIIATAVAYMAGYNIRLLPIIQSMAQLDATYGKDLSRTIITNHALQILYAPREQQDANDYSEMLGYTTIKKKNVTRGRETTHSVSEERRALMLPQELKAMGNEKEVFLYEGIPHPVKCDKIRYYEDRHFTARLLPKTEVKTLTIRM",
          "count": 1
        }
      },
      {
        "proteinChain": {
          "sequence": "VHQSLNQFGLHVPPPKEVVVLRPIPPDNDAMPHEPVIRSLCLSRLRAAAVVALWWLLMLCRPACAAGIAATRDGLLQFHHTAWSIERGAPADIWDIQQADGGALWLATGFGLFKFDGEHFTRQAAPEGEAYASHNMTALSLTTDDGAWIGYFNAGIDRLADGHLTHFVPGKDVPDGMVFRIERDGSGRLWAAIDGGLCWFDGRRWHRAGADWGYPESSAQWLLRDRRGILWVSDGSRILSLQPGARRFESSGQQVGHFTTMAEHPDGTVWVADPHRGVFALTDTHGTVLPALVRSRLRFPGLFAHRIRFMRDGALWGSDYVAGGVFRVAQPTSPTPVLERYGPLQGLTSSTAGPLLEDHEGNLWAGTNLGLNRFRHRALLPLAALLPGHPTAVAIFATVATPGAPVLLAVLRDERQLALTRTGIQALQRGAPASALQVPASANGWLLGDNRLLRLHAGRTHALPLPQDVRTGSIRAFAVDAQDTPWACPDASGPQRWDGHRWQAIASLLDQPCSVLLAAPDGALWVGSVTGELSVLRGGQVRHYTANNGLSVGPITAIWHSAALTLVAGESGLAVLRSDGRFQQVADQANPVLQGITGIVRDRHDTFWLNGNRGVVQIGRQALLRSLRTGVVSPTLRLYDIMDGLPGVAQQASPVPTAIAAADGLLWFTTNQGLAWLDPEQTYRNPTAPKVFITDVVANDRPYPRQDGLHLPEWTDRLRIGYDAISLTRPERVRFRYRLEGVDARWQDAGNRNEAFYTNLAPGRYRFRIAAANNDGLWNARGDTLDFVIEPAFIQTWQFKACCALALLLALGIAWRMRTRQVAARLRARLEERYRERERIARELHDTLLQGTQGLILRLHAASRSLPWNDPRRLELEQAVDLAENALAEGRDRVSGLRDSQSLHEDLAAALQRARNATMPPPTAALQVAVEGRPMRLRHLVADELFQLGREALANADRHANATGIALELRYGSRDFTLRIRDDGRGLDPDVLHGHARTGHWGLTGMQERAQRIGAKMQLWSRPGSGTEIQITLPARAAYLRAKRWWWPFHTARSTETSNG",
          "count": 1
        }
      }
    ],
    "dialect": "alphafoldserver",
    "version": 1
  },
  {
    "name": "ORF2601_vs_ORF2143_interactome",
    "modelSeeds": [],
    "sequences": [
      {
        "proteinChain": {
          "sequence": "MSKPKIIAIATLVAVLAGYCLSGYLTLLLLRLDTGLYGWDTYYRYFSALGLPQVAPYATKIKIAGVLGFGLPVLVWAIAVVLIVKPKARALHGDARFAGAADLSKHGLFKPSGNGIVVGKFNGKLVRLSGQQFVILAAPTRSGKGVGVVIPNLLEYQESVVVLDIKQENFDLTSGWRASQGHEVFLFNPFAEDRRTHRWNPLTYVSNDPAFRVSDLMSIAAMLYPDGSDDQKFWVSQARNAFMAFALYLFENWDEELSLGFPGGAGAPTLGGIYRLSSGDGTDLKKYLKSLSERRFLSSNAKSAFANLLSQADETFASIMGTLKEPLNAWINPVLDAATSADDFVLTDLRKKKMTIYIGIQPNKLAESRLIINLLFSQIINLNTRELPKSNPELKYQCLLLMDEFTSIGKVDIIATAVAYMAGYNIRLLPIIQSMAQLDATYGKDLSRTIITNHALQILYAPREQQDANDYSEMLGYTTIKKKNVTRGRETTHSVSEERRALMLPQELKAMGNEKEVFLYEGIPHPVKCDKIRYYEDRHFTARLLPKTEVKTLTIRM",
          "count": 1
        }
      },
      {
        "proteinChain": {
          "sequence": "MADMVRPTDVLVVDDHPLLRDGLSAMLAAEHDMRVVGEAEDGEQAVACYTRLRPDVVLMDLQMPRVDGVEAIQRIRQVDSAAKVIVLTTYTGDVRAVRALQAGACGYLLKSALRRELVDTIRDVRRGQRRHVPASVAENIAAHVLDDALSARETEVLNLVATGCSNKQIGSALSISEETVKAHMKNILGKLGVRDRTHAVTVALRRGILSLET",
          "count": 1
        }
      }
    ],
    "dialect": "alphafoldserver",
    "version": 1
  },
  {
    "name": "ORF2601_vs_ORF2144_interactome",
    "modelSeeds": [],
    "sequences": [
      {
        "proteinChain": {
          "sequence": "MSKPKIIAIATLVAVLAGYCLSGYLTLLLLRLDTGLYGWDTYYRYFSALGLPQVAPYATKIKIAGVLGFGLPVLVWAIAVVLIVKPKARALHGDARFAGAADLSKHGLFKPSGNGIVVGKFNGKLVRLSGQQFVILAAPTRSGKGVGVVIPNLLEYQESVVVLDIKQENFDLTSGWRASQGHEVFLFNPFAEDRRTHRWNPLTYVSNDPAFRVSDLMSIAAMLYPDGSDDQKFWVSQARNAFMAFALYLFENWDEELSLGFPGGAGAPTLGGIYRLSSGDGTDLKKYLKSLSERRFLSSNAKSAFANLLSQADETFASIMGTLKEPLNAWINPVLDAATSADDFVLTDLRKKKMTIYIGIQPNKLAESRLIINLLFSQIINLNTRELPKSNPELKYQCLLLMDEFTSIGKVDIIATAVAYMAGYNIRLLPIIQSMAQLDATYGKDLSRTIITNHALQILYAPREQQDANDYSEMLGYTTIKKKNVTRGRETTHSVSEERRALMLPQELKAMGNEKEVFLYEGIPHPVKCDKIRYYEDRHFTARLLPKTEVKTLTIRM",
          "count": 1
        }
      },
      {
        "proteinChain": {
          "sequence": "MLRHSLRVRLLLPVLALVLVVVVALTVILAITEANRVKFETGDAIERQSVSLQTLFAVTRAMMLDRVNSSMRQLRREANKEGAPSIGGDVRVADRSANDLLLGQRSQANAFTLVDEVTAIHEGTATLFSRTGDDFVRISTNVKKDDGSRAIGTVLDPNGQAAAKLRNGESFYGVVDILGNPYVTGYEPIFAGNDKRVIGAWYVGYKADTQALENVVSSRRVLDSGFIAVFDSKNKLRFQSTTGATTDTATIERIVKDTPDDWVVTKEQVPDWGFTLVSAYPRSDVNGVIVRQSLWIAGIGLLVCALLLGLQWALIWSRVLRPIQHLTTVAEELSLGKWNHTIAEVNLKDEIGTLARAISRLSNSVRLAMERLSKR",
          "count": 1
        }
      }
    ],
    "dialect": "alphafoldserver",
    "version": 1
  },
  {
    "name": "ORF2601_vs_ORF2145_interactome",
    "modelSeeds": [],
    "sequences": [
      {
        "proteinChain": {
          "sequence": "MSKPKIIAIATLVAVLAGYCLSGYLTLLLLRLDTGLYGWDTYYRYFSALGLPQVAPYATKIKIAGVLGFGLPVLVWAIAVVLIVKPKARALHGDARFAGAADLSKHGLFKPSGNGIVVGKFNGKLVRLSGQQFVILAAPTRSGKGVGVVIPNLLEYQESVVVLDIKQENFDLTSGWRASQGHEVFLFNPFAEDRRTHRWNPLTYVSNDPAFRVSDLMSIAAMLYPDGSDDQKFWVSQARNAFMAFALYLFENWDEELSLGFPGGAGAPTLGGIYRLSSGDGTDLKKYLKSLSERRFLSSNAKSAFANLLSQADETFASIMGTLKEPLNAWINPVLDAATSADDFVLTDLRKKKMTIYIGIQPNKLAESRLIINLLFSQIINLNTRELPKSNPELKYQCLLLMDEFTSIGKVDIIATAVAYMAGYNIRLLPIIQSMAQLDATYGKDLSRTIITNHALQILYAPREQQDANDYSEMLGYTTIKKKNVTRGRETTHSVSEERRALMLPQELKAMGNEKEVFLYEGIPHPVKCDKIRYYEDRHFTARLLPKTEVKTLTIRM",
          "count": 1
        }
      },
      {
        "proteinChain": {
          "sequence": "MSTEFRPLIEILRELKALALKKASGFLFIVTEENHSCIVRINSGQIEEVVFRMLRNDEAVQRLTMVNAAKARFQVDPGAGLGKPSLLSDDSRQWLMGGFEQDLGGAPSPVRAPVAPTPAPAAAVASASAAPVATGAGPDDSVRDALEAVALNYLGPIAGMLCDEAWDASSDIEQVLSQLAANLATPQEAQKFMADARVALAKVR",
          "count": 1
        }
      }
    ],
    "dialect": "alphafoldserver",
    "version": 1
  },
  {
    "name": "ORF2601_vs_ORF2146_interactome",
    "modelSeeds": [],
    "sequences": [
      {
        "proteinChain": {
          "sequence": "MSKPKIIAIATLVAVLAGYCLSGYLTLLLLRLDTGLYGWDTYYRYFSALGLPQVAPYATKIKIAGVLGFGLPVLVWAIAVVLIVKPKARALHGDARFAGAADLSKHGLFKPSGNGIVVGKFNGKLVRLSGQQFVILAAPTRSGKGVGVVIPNLLEYQESVVVLDIKQENFDLTSGWRASQGHEVFLFNPFAEDRRTHRWNPLTYVSNDPAFRVSDLMSIAAMLYPDGSDDQKFWVSQARNAFMAFALYLFENWDEELSLGFPGGAGAPTLGGIYRLSSGDGTDLKKYLKSLSERRFLSSNAKSAFANLLSQADETFASIMGTLKEPLNAWINPVLDAATSADDFVLTDLRKKKMTIYIGIQPNKLAESRLIINLLFSQIINLNTRELPKSNPELKYQCLLLMDEFTSIGKVDIIATAVAYMAGYNIRLLPIIQSMAQLDATYGKDLSRTIITNHALQILYAPREQQDANDYSEMLGYTTIKKKNVTRGRETTHSVSEERRALMLPQELKAMGNEKEVFLYEGIPHPVKCDKIRYYEDRHFTARLLPKTEVKTLTIRM",
          "count": 1
        }
      },
      {
        "proteinChain": {
          "sequence": "MAALNYNHLRYFWAVAHEGNLTRTAERLNLTQSALSVQIRKLEERLGHALFERRGRQLYLTEAGQIVLDHADAIFATGDELLGTLRQTGAARQALRVGSLATLSRNFQMEFLRPLLGRTDIDLILRSGSAGELLRALEALNLDVVLLNRAPAGDALSPFVTHRLAEYPVSLVGTPDRLGHAASFADRLRSHPIILPTVDSSVRIGFDALADRLGVRPQIVAEVEDMAMMRLLAREDIGLAVLPPIVVKDEIAAGALMEGDQLPDIVETFHAVTMSRRFPNPLLKLLLQPPTRPDSP",
          "count": 1
        }
      }
    ],
    "dialect": "alphafoldserver",
    "version": 1
  },
  {
    "name": "ORF2601_vs_ORF2147_interactome",
    "modelSeeds": [],
    "sequences": [
      {
        "proteinChain": {
          "sequence": "MSKPKIIAIATLVAVLAGYCLSGYLTLLLLRLDTGLYGWDTYYRYFSALGLPQVAPYATKIKIAGVLGFGLPVLVWAIAVVLIVKPKARALHGDARFAGAADLSKHGLFKPSGNGIVVGKFNGKLVRLSGQQFVILAAPTRSGKGVGVVIPNLLEYQESVVVLDIKQENFDLTSGWRASQGHEVFLFNPFAEDRRTHRWNPLTYVSNDPAFRVSDLMSIAAMLYPDGSDDQKFWVSQARNAFMAFALYLFENWDEELSLGFPGGAGAPTLGGIYRLSSGDGTDLKKYLKSLSERRFLSSNAKSAFANLLSQADETFASIMGTLKEPLNAWINPVLDAATSADDFVLTDLRKKKMTIYIGIQPNKLAESRLIINLLFSQIINLNTRELPKSNPELKYQCLLLMDEFTSIGKVDIIATAVAYMAGYNIRLLPIIQSMAQLDATYGKDLSRTIITNHALQILYAPREQQDANDYSEMLGYTTIKKKNVTRGRETTHSVSEERRALMLPQELKAMGNEKEVFLYEGIPHPVKCDKIRYYEDRHFTARLLPKTEVKTLTIRM",
          "count": 1
        }
      },
      {
        "proteinChain": {
          "sequence": "LSLYLLPLFAPLLLLTAAVVALVRGGRRPLKIPLLAEGAALGALCIAIASLALVLSRGTGDSPLIGWGDIGLSARLDAVSVTMLLLVTFVGWIVVRYARTYLDGEARQGYFTGWLCMALAAVLLLVQAGNLIQVVIAWIATSIAMHRLLLFYPERVEAQRAARKKRVFSTTGGIALTCGALLIWKSMGTTDIATINAMAARGQHSWSLVAAAALLALAAVLKSAQFPTHGWLTEMMEAPTPVSALLHAGVVNGGGFLLIRFADLMLAAPGVLAVLAMLGGFTALFGALVMLTQPAVKTSLAWSTVAQMGFMMLQCGLALFPLALLHIVAHSLYKAHAFLASGGAVEQVAAIRRPGPVAVPDGSAVGRAFLIALAIYIGIGTGFGSAFGFEHKSPQALALGAILIFGVAYLLAQGLADAAPRPLTRRTAIYASAAAIGYFALQTTAEWLTAGVLPATPAPGRLEWTLMALAVLSFGLVAVAQALFPLWASHPAAAGLRVHLSNGLYANATIDRLLGGWSVRKTS",
          "count": 1
        }
      }
    ],
    "dialect": "alphafoldserver",
    "version": 1
  },
  {
    "name": "ORF2601_vs_ORF2148_interactome",
    "modelSeeds": [],
    "sequences": [
      {
        "proteinChain": {
          "sequence": "MSKPKIIAIATLVAVLAGYCLSGYLTLLLLRLDTGLYGWDTYYRYFSALGLPQVAPYATKIKIAGVLGFGLPVLVWAIAVVLIVKPKARALHGDARFAGAADLSKHGLFKPSGNGIVVGKFNGKLVRLSGQQFVILAAPTRSGKGVGVVIPNLLEYQESVVVLDIKQENFDLTSGWRASQGHEVFLFNPFAEDRRTHRWNPLTYVSNDPAFRVSDLMSIAAMLYPDGSDDQKFWVSQARNAFMAFALYLFENWDEELSLGFPGGAGAPTLGGIYRLSSGDGTDLKKYLKSLSERRFLSSNAKSAFANLLSQADETFASIMGTLKEPLNAWINPVLDAATSADDFVLTDLRKKKMTIYIGIQPNKLAESRLIINLLFSQIINLNTRELPKSNPELKYQCLLLMDEFTSIGKVDIIATAVAYMAGYNIRLLPIIQSMAQLDATYGKDLSRTIITNHALQILYAPREQQDANDYSEMLGYTTIKKKNVTRGRETTHSVSEERRALMLPQELKAMGNEKEVFLYEGIPHPVKCDKIRYYEDRHFTARLLPKTEVKTLTIRM",
          "count": 1
        }
      },
      {
        "proteinChain": {
          "sequence": "MLMTTTTTAMSVSLSHDVIIAAAQRAARAIPPLWPLASSVAVNPFLGQASEPLEMAAARLRRASGIAVTMPRHWYAERLQSGEITEDDLRAPLQNAPAALRPPSLSALRHAIAATRPSPQAIPTVAELARDTAAVDWPGIVNERIGHWAAGYFDQGQALWAVGRSGGAYSTWRIIATHDLTPEIAGLAGFARYVADAPANAEDAIVDCVARLGLSQDALDGYFHRLLTTLGGWGQLGRYRLWQAELSGATDACVTDLLAIRMLWEAALLGNGGCALVPGWRTAIAAYAEPVAATSDDVIDSILQEAAERAAQRKLNAVLAAPSPAQVAAGRVKLQMAFCIDVRSEVFRRALESLDSGIQTLGFAGFFGLGIGHRRFASDVVEARLPVLLAPGVITCAGDATASAAASDLSARIAARAKRAWGRFKLAAISSFAFVEATGPIYVAKLLRDGLALARQHAPNEPAPRPADGLDLETRLTMATRILKAMSFTGGFARLVVLAGHGAKVVNNPHASALHCGACGGYSGEVNARLLASLLNDSQVRAGLAARGIVIPADTLFLAALHDTTTDAVTLYTADHPSPGHAEDLAQAAQWLAAAGALARAERAARLPRAHRSQDIAHRARDWAEIRPEWALAGCQAFIAAPRSRTAGRDLAGRAFLHDYDWRYDDGFGVLELILTAPVVVASWISLQYYGSTVAPESFGAGNKLLHNVTGGIGVVEGNGGILRTGLPWQSVHDGQRLTHEPLRLSVLIEAPPEAIANILERHPQVRALFDNRWLHLFALDDEGLIRPGFRRHSRPSLRVAPFKLYRGQVAS",
          "count": 1
        }
      }
    ],
    "dialect": "alphafoldserver",
    "version": 1
  },
  {
    "name": "ORF2601_vs_ORF2149_interactome",
    "modelSeeds": [],
    "sequences": [
      {
        "proteinChain": {
          "sequence": "MSKPKIIAIATLVAVLAGYCLSGYLTLLLLRLDTGLYGWDTYYRYFSALGLPQVAPYATKIKIAGVLGFGLPVLVWAIAVVLIVKPKARALHGDARFAGAADLSKHGLFKPSGNGIVVGKFNGKLVRLSGQQFVILAAPTRSGKGVGVVIPNLLEYQESVVVLDIKQENFDLTSGWRASQGHEVFLFNPFAEDRRTHRWNPLTYVSNDPAFRVSDLMSIAAMLYPDGSDDQKFWVSQARNAFMAFALYLFENWDEELSLGFPGGAGAPTLGGIYRLSSGDGTDLKKYLKSLSERRFLSSNAKSAFANLLSQADETFASIMGTLKEPLNAWINPVLDAATSADDFVLTDLRKKKMTIYIGIQPNKLAESRLIINLLFSQIINLNTRELPKSNPELKYQCLLLMDEFTSIGKVDIIATAVAYMAGYNIRLLPIIQSMAQLDATYGKDLSRTIITNHALQILYAPREQQDANDYSEMLGYTTIKKKNVTRGRETTHSVSEERRALMLPQELKAMGNEKEVFLYEGIPHPVKCDKIRYYEDRHFTARLLPKTEVKTLTIRM",
          "count": 1
        }
      },
      {
        "proteinChain": {
          "sequence": "MCRVLRVNRAGYYAWLKSPDSERAKEDERLLGLIKHHWLASGSVYGHRKIAKDLRDLGERCSRHRVHRLMRTEGLRAQVGYGRKPRFHGGTPCKAAANLLDRQFDVTEPDTAWASDFTFIRTHEGWMYLAVVIDLFSRQVVGWAMRDRADTELVVQALLSAVWRRKPSAGCLVHSDQGSVYTSDDWRSFLASHGLVCSMSRRGNCHEREACPWGTTHRWRASLVCSNASGSGGGSTPPRTPHAPRCSTTSRCSTTHNAVMVQLATCPL",
          "count": 1
        }
      }
    ],
    "dialect": "alphafoldserver",
    "version": 1
  },
  {
    "name": "ORF2601_vs_ORF2150_interactome",
    "modelSeeds": [],
    "sequences": [
      {
        "proteinChain": {
          "sequence": "MSKPKIIAIATLVAVLAGYCLSGYLTLLLLRLDTGLYGWDTYYRYFSALGLPQVAPYATKIKIAGVLGFGLPVLVWAIAVVLIVKPKARALHGDARFAGAADLSKHGLFKPSGNGIVVGKFNGKLVRLSGQQFVILAAPTRSGKGVGVVIPNLLEYQESVVVLDIKQENFDLTSGWRASQGHEVFLFNPFAEDRRTHRWNPLTYVSNDPAFRVSDLMSIAAMLYPDGSDDQKFWVSQARNAFMAFALYLFENWDEELSLGFPGGAGAPTLGGIYRLSSGDGTDLKKYLKSLSERRFLSSNAKSAFANLLSQADETFASIMGTLKEPLNAWINPVLDAATSADDFVLTDLRKKKMTIYIGIQPNKLAESRLIINLLFSQIINLNTRELPKSNPELKYQCLLLMDEFTSIGKVDIIATAVAYMAGYNIRLLPIIQSMAQLDATYGKDLSRTIITNHALQILYAPREQQDANDYSEMLGYTTIKKKNVTRGRETTHSVSEERRALMLPQELKAMGNEKEVFLYEGIPHPVKCDKIRYYEDRHFTARLLPKTEVKTLTIRM",
          "count": 1
        }
      },
      {
        "proteinChain": {
          "sequence": "MSSKRYTDEFKIEAVRQVTDRGFKVAEVAERLGVTTHSLYAWLRKFGKPGVVQRAEADQSAEVRRLKIELRRVTEERDILKKAAAYFAKG",
          "count": 1
        }
      }
    ],
    "dialect": "alphafoldserver",
    "version": 1
  },
  {
    "name": "ORF2601_vs_ORF2151_interactome",
    "modelSeeds": [],
    "sequences": [
      {
        "proteinChain": {
          "sequence": "MSKPKIIAIATLVAVLAGYCLSGYLTLLLLRLDTGLYGWDTYYRYFSALGLPQVAPYATKIKIAGVLGFGLPVLVWAIAVVLIVKPKARALHGDARFAGAADLSKHGLFKPSGNGIVVGKFNGKLVRLSGQQFVILAAPTRSGKGVGVVIPNLLEYQESVVVLDIKQENFDLTSGWRASQGHEVFLFNPFAEDRRTHRWNPLTYVSNDPAFRVSDLMSIAAMLYPDGSDDQKFWVSQARNAFMAFALYLFENWDEELSLGFPGGAGAPTLGGIYRLSSGDGTDLKKYLKSLSERRFLSSNAKSAFANLLSQADETFASIMGTLKEPLNAWINPVLDAATSADDFVLTDLRKKKMTIYIGIQPNKLAESRLIINLLFSQIINLNTRELPKSNPELKYQCLLLMDEFTSIGKVDIIATAVAYMAGYNIRLLPIIQSMAQLDATYGKDLSRTIITNHALQILYAPREQQDANDYSEMLGYTTIKKKNVTRGRETTHSVSEERRALMLPQELKAMGNEKEVFLYEGIPHPVKCDKIRYYEDRHFTARLLPKTEVKTLTIRM",
          "count": 1
        }
      },
      {
        "proteinChain": {
          "sequence": "MQKQPMQRGRPVGSTTFDAELAQAFGAAVRAARTEQGIGQETLANLAAVERSHMGKIERGEHLPTLAIIFKIARALGCSVAELMAATESLLVVSRPQA",
          "count": 1
        }
      }
    ],
    "dialect": "alphafoldserver",
    "version": 1
  },
  {
    "name": "ORF2601_vs_ORF2152_interactome",
    "modelSeeds": [],
    "sequences": [
      {
        "proteinChain": {
          "sequence": "MSKPKIIAIATLVAVLAGYCLSGYLTLLLLRLDTGLYGWDTYYRYFSALGLPQVAPYATKIKIAGVLGFGLPVLVWAIAVVLIVKPKARALHGDARFAGAADLSKHGLFKPSGNGIVVGKFNGKLVRLSGQQFVILAAPTRSGKGVGVVIPNLLEYQESVVVLDIKQENFDLTSGWRASQGHEVFLFNPFAEDRRTHRWNPLTYVSNDPAFRVSDLMSIAAMLYPDGSDDQKFWVSQARNAFMAFALYLFENWDEELSLGFPGGAGAPTLGGIYRLSSGDGTDLKKYLKSLSERRFLSSNAKSAFANLLSQADETFASIMGTLKEPLNAWINPVLDAATSADDFVLTDLRKKKMTIYIGIQPNKLAESRLIINLLFSQIINLNTRELPKSNPELKYQCLLLMDEFTSIGKVDIIATAVAYMAGYNIRLLPIIQSMAQLDATYGKDLSRTIITNHALQILYAPREQQDANDYSEMLGYTTIKKKNVTRGRETTHSVSEERRALMLPQELKAMGNEKEVFLYEGIPHPVKCDKIRYYEDRHFTARLLPKTEVKTLTIRM",
          "count": 1
        }
      },
      {
        "proteinChain": {
          "sequence": "VPNDKGDSENALDFHLQAAGHEVGAAWKKTSEGGRDYLSMSLDDPSFPATVYARLIENADGTHDLIWSRSKPKAA",
          "count": 1
        }
      }
    ],
    "dialect": "alphafoldserver",
    "version": 1
  },
  {
    "name": "ORF2601_vs_ORF2153_interactome",
    "modelSeeds": [],
    "sequences": [
      {
        "proteinChain": {
          "sequence": "MSKPKIIAIATLVAVLAGYCLSGYLTLLLLRLDTGLYGWDTYYRYFSALGLPQVAPYATKIKIAGVLGFGLPVLVWAIAVVLIVKPKARALHGDARFAGAADLSKHGLFKPSGNGIVVGKFNGKLVRLSGQQFVILAAPTRSGKGVGVVIPNLLEYQESVVVLDIKQENFDLTSGWRASQGHEVFLFNPFAEDRRTHRWNPLTYVSNDPAFRVSDLMSIAAMLYPDGSDDQKFWVSQARNAFMAFALYLFENWDEELSLGFPGGAGAPTLGGIYRLSSGDGTDLKKYLKSLSERRFLSSNAKSAFANLLSQADETFASIMGTLKEPLNAWINPVLDAATSADDFVLTDLRKKKMTIYIGIQPNKLAESRLIINLLFSQIINLNTRELPKSNPELKYQCLLLMDEFTSIGKVDIIATAVAYMAGYNIRLLPIIQSMAQLDATYGKDLSRTIITNHALQILYAPREQQDANDYSEMLGYTTIKKKNVTRGRETTHSVSEERRALMLPQELKAMGNEKEVFLYEGIPHPVKCDKIRYYEDRHFTARLLPKTEVKTLTIRM",
          "count": 1
        }
      },
      {
        "proteinChain": {
          "sequence": "MSQLSFSSFDSLLHVRDTQGRYRLASVEQILEAAREAIDQKMQRGTEFSSPAVVKEYLRAKLAGFEHEVFAVLFLDTQHRLIEYTEMFRGTIDSASVHPREVVKEALRTNAAAVILAHNHPSGHPEPSTADRALTRQLKAALELVDVRTLDHIIVAGGANTSFAERGLL",
          "count": 1
        }
      }
    ],
    "dialect": "alphafoldserver",
    "version": 1
  },
  {
    "name": "ORF2601_vs_ORF2154_interactome",
    "modelSeeds": [],
    "sequences": [
      {
        "proteinChain": {
          "sequence": "MSKPKIIAIATLVAVLAGYCLSGYLTLLLLRLDTGLYGWDTYYRYFSALGLPQVAPYATKIKIAGVLGFGLPVLVWAIAVVLIVKPKARALHGDARFAGAADLSKHGLFKPSGNGIVVGKFNGKLVRLSGQQFVILAAPTRSGKGVGVVIPNLLEYQESVVVLDIKQENFDLTSGWRASQGHEVFLFNPFAEDRRTHRWNPLTYVSNDPAFRVSDLMSIAAMLYPDGSDDQKFWVSQARNAFMAFALYLFENWDEELSLGFPGGAGAPTLGGIYRLSSGDGTDLKKYLKSLSERRFLSSNAKSAFANLLSQADETFASIMGTLKEPLNAWINPVLDAATSADDFVLTDLRKKKMTIYIGIQPNKLAESRLIINLLFSQIINLNTRELPKSNPELKYQCLLLMDEFTSIGKVDIIATAVAYMAGYNIRLLPIIQSMAQLDATYGKDLSRTIITNHALQILYAPREQQDANDYSEMLGYTTIKKKNVTRGRETTHSVSEERRALMLPQELKAMGNEKEVFLYEGIPHPVKCDKIRYYEDRHFTARLLPKTEVKTLTIRM",
          "count": 1
        }
      },
      {
        "proteinChain": {
          "sequence": "MAADLEPLRPPAQPNASLPHPGTERYAELPQFPKGSLLPFRRTIRRRELHQIVPLAETTIYEMEQRGEFPRRFRLTPRCVVWDLEEVEAWIEGRKQASRSAETDISPGPDVRLRRHRPVR",
          "count": 1
        }
      }
    ],
    "dialect": "alphafoldserver",
    "version": 1
  },
  {
    "name": "ORF2601_vs_ORF2155_interactome",
    "modelSeeds": [],
    "sequences": [
      {
        "proteinChain": {
          "sequence": "MSKPKIIAIATLVAVLAGYCLSGYLTLLLLRLDTGLYGWDTYYRYFSALGLPQVAPYATKIKIAGVLGFGLPVLVWAIAVVLIVKPKARALHGDARFAGAADLSKHGLFKPSGNGIVVGKFNGKLVRLSGQQFVILAAPTRSGKGVGVVIPNLLEYQESVVVLDIKQENFDLTSGWRASQGHEVFLFNPFAEDRRTHRWNPLTYVSNDPAFRVSDLMSIAAMLYPDGSDDQKFWVSQARNAFMAFALYLFENWDEELSLGFPGGAGAPTLGGIYRLSSGDGTDLKKYLKSLSERRFLSSNAKSAFANLLSQADETFASIMGTLKEPLNAWINPVLDAATSADDFVLTDLRKKKMTIYIGIQPNKLAESRLIINLLFSQIINLNTRELPKSNPELKYQCLLLMDEFTSIGKVDIIATAVAYMAGYNIRLLPIIQSMAQLDATYGKDLSRTIITNHALQILYAPREQQDANDYSEMLGYTTIKKKNVTRGRETTHSVSEERRALMLPQELKAMGNEKEVFLYEGIPHPVKCDKIRYYEDRHFTARLLPKTEVKTLTIRM",
          "count": 1
        }
      },
      {
        "proteinChain": {
          "sequence": "MAHDFTLIYALNPELDSPDEVLRRLAVSDCADATVGRGRPGHVALAFSREASDRDAAVTLAAAQRAQVLPGAELIRVDAG",
          "count": 1
        }
      }
    ],
    "dialect": "alphafoldserver",
    "version": 1
  },
  {
    "name": "ORF2601_vs_ORF2156_interactome",
    "modelSeeds": [],
    "sequences": [
      {
        "proteinChain": {
          "sequence": "MSKPKIIAIATLVAVLAGYCLSGYLTLLLLRLDTGLYGWDTYYRYFSALGLPQVAPYATKIKIAGVLGFGLPVLVWAIAVVLIVKPKARALHGDARFAGAADLSKHGLFKPSGNGIVVGKFNGKLVRLSGQQFVILAAPTRSGKGVGVVIPNLLEYQESVVVLDIKQENFDLTSGWRASQGHEVFLFNPFAEDRRTHRWNPLTYVSNDPAFRVSDLMSIAAMLYPDGSDDQKFWVSQARNAFMAFALYLFENWDEELSLGFPGGAGAPTLGGIYRLSSGDGTDLKKYLKSLSERRFLSSNAKSAFANLLSQADETFASIMGTLKEPLNAWINPVLDAATSADDFVLTDLRKKKMTIYIGIQPNKLAESRLIINLLFSQIINLNTRELPKSNPELKYQCLLLMDEFTSIGKVDIIATAVAYMAGYNIRLLPIIQSMAQLDATYGKDLSRTIITNHALQILYAPREQQDANDYSEMLGYTTIKKKNVTRGRETTHSVSEERRALMLPQELKAMGNEKEVFLYEGIPHPVKCDKIRYYEDRHFTARLLPKTEVKTLTIRM",
          "count": 1
        }
      },
      {
        "proteinChain": {
          "sequence": "MSTWLDRWDRRYTDRVRLLVEILPVLAQEPRFALKGGTAINLFEHDLPRLSVDIDLAWLPVHDYAEDAKLIAEALGRLADAMRARPLQLQVQASVGEGGVVPRLVASRGRARVQIETTPVMRGTVHPVRTMVVRPRVEEAFGFAEVQVLDFADLYAGKLAAALSRQHPRDLFDVGLLLEDERADAGLWRTFLVYLTCSPKPAWEMLAPRVPADFEATFEAHFMGMTAEPIEATALLESRERLLARVAHWLDEPSSAFLQSVEDEQPDFGLIGLAHAADLPGVRRKLHNLAQRTVAKRAADRGQLTDVLARIKAR",
          "count": 1
        }
      }
    ],
    "dialect": "alphafoldserver",
    "version": 1
  },
  {
    "name": "ORF2601_vs_ORF2157_interactome",
    "modelSeeds": [],
    "sequences": [
      {
        "proteinChain": {
          "sequence": "MSKPKIIAIATLVAVLAGYCLSGYLTLLLLRLDTGLYGWDTYYRYFSALGLPQVAPYATKIKIAGVLGFGLPVLVWAIAVVLIVKPKARALHGDARFAGAADLSKHGLFKPSGNGIVVGKFNGKLVRLSGQQFVILAAPTRSGKGVGVVIPNLLEYQESVVVLDIKQENFDLTSGWRASQGHEVFLFNPFAEDRRTHRWNPLTYVSNDPAFRVSDLMSIAAMLYPDGSDDQKFWVSQARNAFMAFALYLFENWDEELSLGFPGGAGAPTLGGIYRLSSGDGTDLKKYLKSLSERRFLSSNAKSAFANLLSQADETFASIMGTLKEPLNAWINPVLDAATSADDFVLTDLRKKKMTIYIGIQPNKLAESRLIINLLFSQIINLNTRELPKSNPELKYQCLLLMDEFTSIGKVDIIATAVAYMAGYNIRLLPIIQSMAQLDATYGKDLSRTIITNHALQILYAPREQQDANDYSEMLGYTTIKKKNVTRGRETTHSVSEERRALMLPQELKAMGNEKEVFLYEGIPHPVKCDKIRYYEDRHFTARLLPKTEVKTLTIRM",
          "count": 1
        }
      },
      {
        "proteinChain": {
          "sequence": "MMTLAGNAFGGSPGVFVYQKKITLDDLFPAFANSWPLAEVYKTDILSTMDAQNSGKLNRLLAEMGDTRLVSSRWLRAHDYSNSLVARYVGSGWLVSPARGVYMRAGGRLQWDGVVRSLQVGEGMPLHVGGRFALALQGHEHYLRLGDAGTITLYGPVPPPGWVGKLSMEQRFEYQGKGPFDLPAVSFTAEVSETALSKVGLALHSAAPGVDALVCSTPERAMLELCDGVSDAAGVYETDALMQAMTTLRPQRVALLLRHCGSIKAKRLFLALADRHRHAWLAHVPLDGVDLGGGKRALVPGGRLHPTYQITLPGDLDEHLA",
          "count": 1
        }
      }
    ],
    "dialect": "alphafoldserver",
    "version": 1
  },
  {
    "name": "ORF2601_vs_ORF2158_interactome",
    "modelSeeds": [],
    "sequences": [
      {
        "proteinChain": {
          "sequence": "MSKPKIIAIATLVAVLAGYCLSGYLTLLLLRLDTGLYGWDTYYRYFSALGLPQVAPYATKIKIAGVLGFGLPVLVWAIAVVLIVKPKARALHGDARFAGAADLSKHGLFKPSGNGIVVGKFNGKLVRLSGQQFVILAAPTRSGKGVGVVIPNLLEYQESVVVLDIKQENFDLTSGWRASQGHEVFLFNPFAEDRRTHRWNPLTYVSNDPAFRVSDLMSIAAMLYPDGSDDQKFWVSQARNAFMAFALYLFENWDEELSLGFPGGAGAPTLGGIYRLSSGDGTDLKKYLKSLSERRFLSSNAKSAFANLLSQADETFASIMGTLKEPLNAWINPVLDAATSADDFVLTDLRKKKMTIYIGIQPNKLAESRLIINLLFSQIINLNTRELPKSNPELKYQCLLLMDEFTSIGKVDIIATAVAYMAGYNIRLLPIIQSMAQLDATYGKDLSRTIITNHALQILYAPREQQDANDYSEMLGYTTIKKKNVTRGRETTHSVSEERRALMLPQELKAMGNEKEVFLYEGIPHPVKCDKIRYYEDRHFTARLLPKTEVKTLTIRM",
          "count": 1
        }
      },
      {
        "proteinChain": {
          "sequence": "MLTDTALRNLKPKSKIYKVFDRDGMYVAVSTAGTITFRYDYRLNGRRETLTLGRYGPAGMSLAMARERLLDAKRSVVQGLSPALEKQRAKRRLTAARTFGEMMERWLADARMADSTRAMRKHIIDRDILPVFQNRKLKEVTPDDLRALCNKVKARGAPATAIHVRDIVKQVYAFAILHGERLANPADDVKAASIATFVPKDRALSPAEIRLAFHQLETIASYPTIRLALRLILLTMVRKSELVEATWNEVDFENATWTIPKVRMKGRKPHVVYLSRQAMDIFVALHTCAAGSRFVLPSRYDPDRCMSHATLNRVTQLIGSRAKEAGLPLDPFTVHDLRRTASTLLNEVGFNGDWIEKCLAHEEGSRTSRSVYNKAEYAGPRRHMLQEWADMVEAWLDGRTHVPKLVPEDVSVPVLSPAL",
          "count": 1
        }
      }
    ],
    "dialect": "alphafoldserver",
    "version": 1
  },
  {
    "name": "ORF2601_vs_ORF2159_interactome",
    "modelSeeds": [],
    "sequences": [
      {
        "proteinChain": {
          "sequence": "MSKPKIIAIATLVAVLAGYCLSGYLTLLLLRLDTGLYGWDTYYRYFSALGLPQVAPYATKIKIAGVLGFGLPVLVWAIAVVLIVKPKARALHGDARFAGAADLSKHGLFKPSGNGIVVGKFNGKLVRLSGQQFVILAAPTRSGKGVGVVIPNLLEYQESVVVLDIKQENFDLTSGWRASQGHEVFLFNPFAEDRRTHRWNPLTYVSNDPAFRVSDLMSIAAMLYPDGSDDQKFWVSQARNAFMAFALYLFENWDEELSLGFPGGAGAPTLGGIYRLSSGDGTDLKKYLKSLSERRFLSSNAKSAFANLLSQADETFASIMGTLKEPLNAWINPVLDAATSADDFVLTDLRKKKMTIYIGIQPNKLAESRLIINLLFSQIINLNTRELPKSNPELKYQCLLLMDEFTSIGKVDIIATAVAYMAGYNIRLLPIIQSMAQLDATYGKDLSRTIITNHALQILYAPREQQDANDYSEMLGYTTIKKKNVTRGRETTHSVSEERRALMLPQELKAMGNEKEVFLYEGIPHPVKCDKIRYYEDRHFTARLLPKTEVKTLTIRM",
          "count": 1
        }
      },
      {
        "proteinChain": {
          "sequence": "MSRLRKAVWIACAVLSWGSYATGMLLLYVISDNPYRWVEDIDPQTSADAFASNGDARIVTIGILVLLLLTQGTHALCTSRRRVRGICVGLMALACLAWMWWN",
          "count": 1
        }
      }
    ],
    "dialect": "alphafoldserver",
    "version": 1
  },
  {
    "name": "ORF2601_vs_ORF2160_interactome",
    "modelSeeds": [],
    "sequences": [
      {
        "proteinChain": {
          "sequence": "MSKPKIIAIATLVAVLAGYCLSGYLTLLLLRLDTGLYGWDTYYRYFSALGLPQVAPYATKIKIAGVLGFGLPVLVWAIAVVLIVKPKARALHGDARFAGAADLSKHGLFKPSGNGIVVGKFNGKLVRLSGQQFVILAAPTRSGKGVGVVIPNLLEYQESVVVLDIKQENFDLTSGWRASQGHEVFLFNPFAEDRRTHRWNPLTYVSNDPAFRVSDLMSIAAMLYPDGSDDQKFWVSQARNAFMAFALYLFENWDEELSLGFPGGAGAPTLGGIYRLSSGDGTDLKKYLKSLSERRFLSSNAKSAFANLLSQADETFASIMGTLKEPLNAWINPVLDAATSADDFVLTDLRKKKMTIYIGIQPNKLAESRLIINLLFSQIINLNTRELPKSNPELKYQCLLLMDEFTSIGKVDIIATAVAYMAGYNIRLLPIIQSMAQLDATYGKDLSRTIITNHALQILYAPREQQDANDYSEMLGYTTIKKKNVTRGRETTHSVSEERRALMLPQELKAMGNEKEVFLYEGIPHPVKCDKIRYYEDRHFTARLLPKTEVKTLTIRM",
          "count": 1
        }
      },
      {
        "proteinChain": {
          "sequence": "MDGSAMKLLWALALVGTCTPVAAKETLQCPDTLRVSDAVLQSPDLPAGTSIDLERNGSLRLFSMGVYSGHPRDMAQLIPSNEGEPKPRGRSISIWRFEGPYPYGKYLVCAYGPVGSVQVYKRVGDPVTACTGEARKDAAHEAILGASFECK",
          "count": 1
        }
      }
    ],
    "dialect": "alphafoldserver",
    "version": 1
  },
  {
    "name": "ORF2601_vs_ORF2161_interactome",
    "modelSeeds": [],
    "sequences": [
      {
        "proteinChain": {
          "sequence": "MSKPKIIAIATLVAVLAGYCLSGYLTLLLLRLDTGLYGWDTYYRYFSALGLPQVAPYATKIKIAGVLGFGLPVLVWAIAVVLIVKPKARALHGDARFAGAADLSKHGLFKPSGNGIVVGKFNGKLVRLSGQQFVILAAPTRSGKGVGVVIPNLLEYQESVVVLDIKQENFDLTSGWRASQGHEVFLFNPFAEDRRTHRWNPLTYVSNDPAFRVSDLMSIAAMLYPDGSDDQKFWVSQARNAFMAFALYLFENWDEELSLGFPGGAGAPTLGGIYRLSSGDGTDLKKYLKSLSERRFLSSNAKSAFANLLSQADETFASIMGTLKEPLNAWINPVLDAATSADDFVLTDLRKKKMTIYIGIQPNKLAESRLIINLLFSQIINLNTRELPKSNPELKYQCLLLMDEFTSIGKVDIIATAVAYMAGYNIRLLPIIQSMAQLDATYGKDLSRTIITNHALQILYAPREQQDANDYSEMLGYTTIKKKNVTRGRETTHSVSEERRALMLPQELKAMGNEKEVFLYEGIPHPVKCDKIRYYEDRHFTARLLPKTEVKTLTIRM",
          "count": 1
        }
      },
      {
        "proteinChain": {
          "sequence": "MTYHLPPRRFQRRALRTTPIAAIVMAGAFTTPNAAAQTQATAPAAPTALPTVTVTEHSDPTQRSSTGTKTDTPLIETPQSISVIPADRMATQGATNVKEALSYSPGVIPTRFGADSRYDWISLRGFDAYAPGFYLDGMPLRNNGNWGIWPIESYGAERIELLRGPASVLYGQSGPGGLVNAVSKRPTAEPLREVQVQVGDHGRKQIAGDFSGPLREDGTLLYRLTALTRDAELPAGGMKDDRTFIAPSLTWKPSSDTSLTLLSQFGRTRAGVFSRTRPAVGSLVPTAIGTFIPSGLFASDPTHNRFDLDTSMVGYLFEHHINDAFTVRQNARYGHLDVDYSAVQGRNFITENPANPRDPANFTTLRRTVSGSNERIRALNLDNQLETRLRSGDVQQAVLVGLDYQRTRIDQTSYSGGSASSLNIYNPVYGGAVQIPAPWYDGVATLAQTGFYVQDQIKWRDRWLLTLGARYDRASSEVDSRLDGRHTKISESKATKRAGLTYLAPNGWAPYVSYTESFVPTATRNPATGQPFKPETGRQYEAGVRYQPEGGKQSYSAAIFDLRRKNYLTADDNFVPRQTGEVQVRGLELEASAEVLPRLNLVGSYTYTPTAEITASSTAREIGKPLTAVSRNAAALWADYRFPNRIKVGLGARFTGSNYGDLNAAPGKVPSFTVFDAMIGYDIDRWTFALNVRNLTDKTYIGNCDQYGNCYYGDERRVIATATHRW",
          "count": 1
        }
      }
    ],
    "dialect": "alphafoldserver",
    "version": 1
  },
  {
    "name": "ORF2601_vs_ORF2162_interactome",
    "modelSeeds": [],
    "sequences": [
      {
        "proteinChain": {
          "sequence": "MSKPKIIAIATLVAVLAGYCLSGYLTLLLLRLDTGLYGWDTYYRYFSALGLPQVAPYATKIKIAGVLGFGLPVLVWAIAVVLIVKPKARALHGDARFAGAADLSKHGLFKPSGNGIVVGKFNGKLVRLSGQQFVILAAPTRSGKGVGVVIPNLLEYQESVVVLDIKQENFDLTSGWRASQGHEVFLFNPFAEDRRTHRWNPLTYVSNDPAFRVSDLMSIAAMLYPDGSDDQKFWVSQARNAFMAFALYLFENWDEELSLGFPGGAGAPTLGGIYRLSSGDGTDLKKYLKSLSERRFLSSNAKSAFANLLSQADETFASIMGTLKEPLNAWINPVLDAATSADDFVLTDLRKKKMTIYIGIQPNKLAESRLIINLLFSQIINLNTRELPKSNPELKYQCLLLMDEFTSIGKVDIIATAVAYMAGYNIRLLPIIQSMAQLDATYGKDLSRTIITNHALQILYAPREQQDANDYSEMLGYTTIKKKNVTRGRETTHSVSEERRALMLPQELKAMGNEKEVFLYEGIPHPVKCDKIRYYEDRHFTARLLPKTEVKTLTIRM",
          "count": 1
        }
      },
      {
        "proteinChain": {
          "sequence": "MTLYTTDYLEYYLTLVGWIVQNGIWNILVASGAFALPFVAIVIQEWLRARGEGADEGNKGVLSAARIENRVWVAVVVILFAGIPFIDVDLQTIQFDASRSKQCKVDVATPQDTRWSNAFTTLNNQSARVPVWWFFMHAISKAVTGAAVAAIPCGTDLRQMRMDIDSTRINDPVLAQEVADFTRDCYGPARAKLFMARPDLSGAQMDDVTWIGSTYFVGTGGFYDSYHSQTPRTAWPYDTTRDAGLAQATNGGGYPTCRQWWNDGERGLRSRLLAQLDSGLLARVGRWASFVSRQQADDAIIRAIAAPRQQMMNQGQAYADYGGQVDMTLPNIVTRGAADVGLAAGSVGFFPAMDVVRQALPMVLSFLKMAMVICVPLVLLFGTYDLKAVVTMSCVQFALFFVDFWFQLARWIDSTILDALYGWSSPHSNFNPLLGLNNAFGDMLLNFVMAMMFIVLPSLWIAALGWAGVRAGNIAQMLTTGTEGARSSGGKGGDIAINATKSLR",
          "count": 1
        }
      }
    ],
    "dialect": "alphafoldserver",
    "version": 1
  },
  {
    "name": "ORF2601_vs_ORF2163_interactome",
    "modelSeeds": [],
    "sequences": [
      {
        "proteinChain": {
          "sequence": "MSKPKIIAIATLVAVLAGYCLSGYLTLLLLRLDTGLYGWDTYYRYFSALGLPQVAPYATKIKIAGVLGFGLPVLVWAIAVVLIVKPKARALHGDARFAGAADLSKHGLFKPSGNGIVVGKFNGKLVRLSGQQFVILAAPTRSGKGVGVVIPNLLEYQESVVVLDIKQENFDLTSGWRASQGHEVFLFNPFAEDRRTHRWNPLTYVSNDPAFRVSDLMSIAAMLYPDGSDDQKFWVSQARNAFMAFALYLFENWDEELSLGFPGGAGAPTLGGIYRLSSGDGTDLKKYLKSLSERRFLSSNAKSAFANLLSQADETFASIMGTLKEPLNAWINPVLDAATSADDFVLTDLRKKKMTIYIGIQPNKLAESRLIINLLFSQIINLNTRELPKSNPELKYQCLLLMDEFTSIGKVDIIATAVAYMAGYNIRLLPIIQSMAQLDATYGKDLSRTIITNHALQILYAPREQQDANDYSEMLGYTTIKKKNVTRGRETTHSVSEERRALMLPQELKAMGNEKEVFLYEGIPHPVKCDKIRYYEDRHFTARLLPKTEVKTLTIRM",
          "count": 1
        }
      },
      {
        "proteinChain": {
          "sequence": "MPTSQPKIPLSRRAGRATGRAWRWLTFRNKQFTERLVAAGASAGLAKGVGAFVLLLVVGVLLYAAFWLGAVVVTAMAVSWVVTRIDVLDTTEEARWRDGVAGYGLYRGEVRIDPGEEEEP",
          "count": 1
        }
      }
    ],
    "dialect": "alphafoldserver",
    "version": 1
  },
  {
    "name": "ORF2601_vs_ORF2164_interactome",
    "modelSeeds": [],
    "sequences": [
      {
        "proteinChain": {
          "sequence": "MSKPKIIAIATLVAVLAGYCLSGYLTLLLLRLDTGLYGWDTYYRYFSALGLPQVAPYATKIKIAGVLGFGLPVLVWAIAVVLIVKPKARALHGDARFAGAADLSKHGLFKPSGNGIVVGKFNGKLVRLSGQQFVILAAPTRSGKGVGVVIPNLLEYQESVVVLDIKQENFDLTSGWRASQGHEVFLFNPFAEDRRTHRWNPLTYVSNDPAFRVSDLMSIAAMLYPDGSDDQKFWVSQARNAFMAFALYLFENWDEELSLGFPGGAGAPTLGGIYRLSSGDGTDLKKYLKSLSERRFLSSNAKSAFANLLSQADETFASIMGTLKEPLNAWINPVLDAATSADDFVLTDLRKKKMTIYIGIQPNKLAESRLIINLLFSQIINLNTRELPKSNPELKYQCLLLMDEFTSIGKVDIIATAVAYMAGYNIRLLPIIQSMAQLDATYGKDLSRTIITNHALQILYAPREQQDANDYSEMLGYTTIKKKNVTRGRETTHSVSEERRALMLPQELKAMGNEKEVFLYEGIPHPVKCDKIRYYEDRHFTARLLPKTEVKTLTIRM",
          "count": 1
        }
      },
      {
        "proteinChain": {
          "sequence": "MAAGKGKVFLDSNVVLYLLSEDAVKADGAEALLQRRPVISVQVLNEVTHVCVRKLKMGWDEVGQFLALVRSFCKIVPLTVDVHDRARQLAERHQLSFYDACIVAAAAIEGCQTLYSEDMHHGLIIEESLSIRNPFNV",
          "count": 1
        }
      }
    ],
    "dialect": "alphafoldserver",
    "version": 1
  },
  {
    "name": "ORF2601_vs_ORF2165_interactome",
    "modelSeeds": [],
    "sequences": [
      {
        "proteinChain": {
          "sequence": "MSKPKIIAIATLVAVLAGYCLSGYLTLLLLRLDTGLYGWDTYYRYFSALGLPQVAPYATKIKIAGVLGFGLPVLVWAIAVVLIVKPKARALHGDARFAGAADLSKHGLFKPSGNGIVVGKFNGKLVRLSGQQFVILAAPTRSGKGVGVVIPNLLEYQESVVVLDIKQENFDLTSGWRASQGHEVFLFNPFAEDRRTHRWNPLTYVSNDPAFRVSDLMSIAAMLYPDGSDDQKFWVSQARNAFMAFALYLFENWDEELSLGFPGGAGAPTLGGIYRLSSGDGTDLKKYLKSLSERRFLSSNAKSAFANLLSQADETFASIMGTLKEPLNAWINPVLDAATSADDFVLTDLRKKKMTIYIGIQPNKLAESRLIINLLFSQIINLNTRELPKSNPELKYQCLLLMDEFTSIGKVDIIATAVAYMAGYNIRLLPIIQSMAQLDATYGKDLSRTIITNHALQILYAPREQQDANDYSEMLGYTTIKKKNVTRGRETTHSVSEERRALMLPQELKAMGNEKEVFLYEGIPHPVKCDKIRYYEDRHFTARLLPKTEVKTLTIRM",
          "count": 1
        }
      },
      {
        "proteinChain": {
          "sequence": "MQVAKWGNSLAVRLPSSLVEALELREGDDIEIVVDDPRLFAVRKKPGPEAMLERLRAFRGKLPADFKFNRDEANGRG",
          "count": 1
        }
      }
    ],
    "dialect": "alphafoldserver",
    "version": 1
  },
  {
    "name": "ORF2601_vs_ORF2166_interactome",
    "modelSeeds": [],
    "sequences": [
      {
        "proteinChain": {
          "sequence": "MSKPKIIAIATLVAVLAGYCLSGYLTLLLLRLDTGLYGWDTYYRYFSALGLPQVAPYATKIKIAGVLGFGLPVLVWAIAVVLIVKPKARALHGDARFAGAADLSKHGLFKPSGNGIVVGKFNGKLVRLSGQQFVILAAPTRSGKGVGVVIPNLLEYQESVVVLDIKQENFDLTSGWRASQGHEVFLFNPFAEDRRTHRWNPLTYVSNDPAFRVSDLMSIAAMLYPDGSDDQKFWVSQARNAFMAFALYLFENWDEELSLGFPGGAGAPTLGGIYRLSSGDGTDLKKYLKSLSERRFLSSNAKSAFANLLSQADETFASIMGTLKEPLNAWINPVLDAATSADDFVLTDLRKKKMTIYIGIQPNKLAESRLIINLLFSQIINLNTRELPKSNPELKYQCLLLMDEFTSIGKVDIIATAVAYMAGYNIRLLPIIQSMAQLDATYGKDLSRTIITNHALQILYAPREQQDANDYSEMLGYTTIKKKNVTRGRETTHSVSEERRALMLPQELKAMGNEKEVFLYEGIPHPVKCDKIRYYEDRHFTARLLPKTEVKTLTIRM",
          "count": 1
        }
      },
      {
        "proteinChain": {
          "sequence": "MQIAPHYHRGTILLGNGASMAVSPSFGYGSLLQHAQREGLITEDVDRLFRFFGTPDFELILRLVWQASNVNKSLRIPDDRTHQAYVHVRDCLIQAVRDVHPEYEPVSGLLPSMYQFLKGFDTVISLNYDLLVYWTMTYGLNVQDGHRFKDCFLGNGTHGEFDDEWQKFRGLYREQTNTLVFYPHGNLALCRNRVEQELKIHSAGAGLLEAILEAWRSERFVPLFVSEGTMQQKVSSIQNSYYLATVYREVLTSHRSTLTLFGWGIGEHDRHLLKRMYGTGIQRVAVSVFGGSQAYCNYAYQVIQDDLGPVRVDFFDCESQGCWMRATPPPLQAWA",
          "count": 1
        }
      }
    ],
    "dialect": "alphafoldserver",
    "version": 1
  },
  {
    "name": "ORF2601_vs_ORF2167_interactome",
    "modelSeeds": [],
    "sequences": [
      {
        "proteinChain": {
          "sequence": "MSKPKIIAIATLVAVLAGYCLSGYLTLLLLRLDTGLYGWDTYYRYFSALGLPQVAPYATKIKIAGVLGFGLPVLVWAIAVVLIVKPKARALHGDARFAGAADLSKHGLFKPSGNGIVVGKFNGKLVRLSGQQFVILAAPTRSGKGVGVVIPNLLEYQESVVVLDIKQENFDLTSGWRASQGHEVFLFNPFAEDRRTHRWNPLTYVSNDPAFRVSDLMSIAAMLYPDGSDDQKFWVSQARNAFMAFALYLFENWDEELSLGFPGGAGAPTLGGIYRLSSGDGTDLKKYLKSLSERRFLSSNAKSAFANLLSQADETFASIMGTLKEPLNAWINPVLDAATSADDFVLTDLRKKKMTIYIGIQPNKLAESRLIINLLFSQIINLNTRELPKSNPELKYQCLLLMDEFTSIGKVDIIATAVAYMAGYNIRLLPIIQSMAQLDATYGKDLSRTIITNHALQILYAPREQQDANDYSEMLGYTTIKKKNVTRGRETTHSVSEERRALMLPQELKAMGNEKEVFLYEGIPHPVKCDKIRYYEDRHFTARLLPKTEVKTLTIRM",
          "count": 1
        }
      },
      {
        "proteinChain": {
          "sequence": "MKLRYRLRQIPAAAVLLTALFGGAVASAHADTPRAEIATQVKTYASKDGIKASTLRYGPREKNQALIQVTDSDSAIDKKILLATTTATEKDTRYTVQLNGRPYVLLILSGSAGELYVPGSPNPAWVRYDEYLSGQSNPEHYLTDYEQQGKP",
          "count": 1
        }
      }
    ],
    "dialect": "alphafoldserver",
    "version": 1
  },
  {
    "name": "ORF2601_vs_ORF2168_interactome",
    "modelSeeds": [],
    "sequences": [
      {
        "proteinChain": {
          "sequence": "MSKPKIIAIATLVAVLAGYCLSGYLTLLLLRLDTGLYGWDTYYRYFSALGLPQVAPYATKIKIAGVLGFGLPVLVWAIAVVLIVKPKARALHGDARFAGAADLSKHGLFKPSGNGIVVGKFNGKLVRLSGQQFVILAAPTRSGKGVGVVIPNLLEYQESVVVLDIKQENFDLTSGWRASQGHEVFLFNPFAEDRRTHRWNPLTYVSNDPAFRVSDLMSIAAMLYPDGSDDQKFWVSQARNAFMAFALYLFENWDEELSLGFPGGAGAPTLGGIYRLSSGDGTDLKKYLKSLSERRFLSSNAKSAFANLLSQADETFASIMGTLKEPLNAWINPVLDAATSADDFVLTDLRKKKMTIYIGIQPNKLAESRLIINLLFSQIINLNTRELPKSNPELKYQCLLLMDEFTSIGKVDIIATAVAYMAGYNIRLLPIIQSMAQLDATYGKDLSRTIITNHALQILYAPREQQDANDYSEMLGYTTIKKKNVTRGRETTHSVSEERRALMLPQELKAMGNEKEVFLYEGIPHPVKCDKIRYYEDRHFTARLLPKTEVKTLTIRM",
          "count": 1
        }
      },
      {
        "proteinChain": {
          "sequence": "MSSAVDEWFVQHILIHETALVAYLRRCWPNPDDVHDLRQEVYARVYESASRQLPDIPRAFLFSTANHLVTDRIRRSRVVSIEAVGDPDALLVLVEECTPERWMGGRQLLARLTHAFDRLPDRCREVVWLRRVQELSQKEVAVHLGISEKTVEKHMAKGIRLLADYFHGSAAPPLAAPATALKSTRDGQQAD",
          "count": 1
        }
      }
    ],
    "dialect": "alphafoldserver",
    "version": 1
  },
  {
    "name": "ORF2601_vs_ORF2169_interactome",
    "modelSeeds": [],
    "sequences": [
      {
        "proteinChain": {
          "sequence": "MSKPKIIAIATLVAVLAGYCLSGYLTLLLLRLDTGLYGWDTYYRYFSALGLPQVAPYATKIKIAGVLGFGLPVLVWAIAVVLIVKPKARALHGDARFAGAADLSKHGLFKPSGNGIVVGKFNGKLVRLSGQQFVILAAPTRSGKGVGVVIPNLLEYQESVVVLDIKQENFDLTSGWRASQGHEVFLFNPFAEDRRTHRWNPLTYVSNDPAFRVSDLMSIAAMLYPDGSDDQKFWVSQARNAFMAFALYLFENWDEELSLGFPGGAGAPTLGGIYRLSSGDGTDLKKYLKSLSERRFLSSNAKSAFANLLSQADETFASIMGTLKEPLNAWINPVLDAATSADDFVLTDLRKKKMTIYIGIQPNKLAESRLIINLLFSQIINLNTRELPKSNPELKYQCLLLMDEFTSIGKVDIIATAVAYMAGYNIRLLPIIQSMAQLDATYGKDLSRTIITNHALQILYAPREQQDANDYSEMLGYTTIKKKNVTRGRETTHSVSEERRALMLPQELKAMGNEKEVFLYEGIPHPVKCDKIRYYEDRHFTARLLPKTEVKTLTIRM",
          "count": 1
        }
      },
      {
        "proteinChain": {
          "sequence": "MDSRQIEHAAAQWLARRESEPWDASDQLQLDAWLAQSTAHRVAFLRLEAAWRETGRLSAIAAGLPRGGPPARGRFTGRALPAAARGKSAHARPASHAVQHKRRWKLSLAVALAGGITIAGALFLDHAPSAQRQQAHAYQSPPGALRSLSLADGSRSTLGSDTRISVELGRHERHIALQRGEAFFEVAKDRHRPFVVQVGARRVVAVGTQFSVRRDADELRVVVTEGTVRLDADPKDGKPQPPVLVAAGGIAVAGPHGVLVRSSTIAEAEQQVDWRSGYLSFTDAPLRDAVAEFNRFNTRPLVLADAQLGELRIGGRFSWRNTEGFARLLEHSYPIRAESRAGQMILHAR",
          "count": 1
        }
      }
    ],
    "dialect": "alphafoldserver",
    "version": 1
  },
  {
    "name": "ORF2601_vs_ORF2170_interactome",
    "modelSeeds": [],
    "sequences": [
      {
        "proteinChain": {
          "sequence": "MSKPKIIAIATLVAVLAGYCLSGYLTLLLLRLDTGLYGWDTYYRYFSALGLPQVAPYATKIKIAGVLGFGLPVLVWAIAVVLIVKPKARALHGDARFAGAADLSKHGLFKPSGNGIVVGKFNGKLVRLSGQQFVILAAPTRSGKGVGVVIPNLLEYQESVVVLDIKQENFDLTSGWRASQGHEVFLFNPFAEDRRTHRWNPLTYVSNDPAFRVSDLMSIAAMLYPDGSDDQKFWVSQARNAFMAFALYLFENWDEELSLGFPGGAGAPTLGGIYRLSSGDGTDLKKYLKSLSERRFLSSNAKSAFANLLSQADETFASIMGTLKEPLNAWINPVLDAATSADDFVLTDLRKKKMTIYIGIQPNKLAESRLIINLLFSQIINLNTRELPKSNPELKYQCLLLMDEFTSIGKVDIIATAVAYMAGYNIRLLPIIQSMAQLDATYGKDLSRTIITNHALQILYAPREQQDANDYSEMLGYTTIKKKNVTRGRETTHSVSEERRALMLPQELKAMGNEKEVFLYEGIPHPVKCDKIRYYEDRHFTARLLPKTEVKTLTIRM",
          "count": 1
        }
      },
      {
        "proteinChain": {
          "sequence": "MPLRACPRWLGLICGAVALQAVAATATIDIPPGPLGTALDTLSRQAGLQLLYQPRQIQGISSRGAHGASNADQALEQLLQDTGLVAHRDVSGAILLQPARPKAPARAQPPQAANSLPPAPVALEPVQVTGSRIARAQVEGSAPLAVITAEQIQAGAFATVPDVLRAMTQNIGQTQSEQSFGSADYSPGSQQVNLRGLGPNHTLVLVNGRRIADFPMPFQGRSNFADVSNLPLGLVDRIEILTGSGSAVYGSDAVAGVVNILLKQRADGTTVDARVGQTDRGDAQSSQLAISSGYSHGAFDGVFGLAAVSQQPLWAYERTRQDSTRDAPAERAAAPRRTFLRTDASGTYLDPGEAACAPLAELNGGSTGYSARAGQGALDPATGQRGPGHYCGSSTSIGYGTVVNRRRGFNAHASMRYTFGDSLQWFADLQLGVHAVSLLRDVPGWSYMAADGNEQGEFYNRATGQVEYWSRQFTPEEMGGLNRNMIETRQKTLGITTGFKGAFGEAWSYETALSHAQYRARISWPRIVAARANALFLGQPAGTDPDSGHAAFDADPARLYTPLRRAEYDAIAARTEYAPRSRTDTLSATLTNAQWWSLPGGQAALSMTAEVGGQSYDLRPDPLATQYYYYSWRDADGSGDRDRWAIASELRLPVAERVNLGMAARFDQYRYAGRRTGRFTWNAGWEWRPRDSQLLRGSYGPGFRAPDLHYLFAGEGNDEATGVDYYRCATQDGQASIAACRFNDEALVRRRRGNRALRPETSTAWTAGVVWSPRQGLDLSADYYAIDMRDQVQDLSVDRVLRDEADCRLEQRDADSIACREAMGRVERRADGALSAVSVAPINIARETTSGVDAALHYETQTRWGAFDLLINYTWVHRHRIQRDDGAALESAFAVNSGYDAPRTKANAALRWSRNAWSASLQGQRLGRLPSADSYLEIQAPDSETGPWIAATYRFNGTLQYRVTDRAQVSLAVTNLLDAMPPVDRSATIYPYYDASWFDTTGRRFALQYTHKFGGAPGH",
          "count": 1
        }
      }
    ],
    "dialect": "alphafoldserver",
    "version": 1
  },
  {
    "name": "ORF2601_vs_ORF2171_interactome",
    "modelSeeds": [],
    "sequences": [
      {
        "proteinChain": {
          "sequence": "MSKPKIIAIATLVAVLAGYCLSGYLTLLLLRLDTGLYGWDTYYRYFSALGLPQVAPYATKIKIAGVLGFGLPVLVWAIAVVLIVKPKARALHGDARFAGAADLSKHGLFKPSGNGIVVGKFNGKLVRLSGQQFVILAAPTRSGKGVGVVIPNLLEYQESVVVLDIKQENFDLTSGWRASQGHEVFLFNPFAEDRRTHRWNPLTYVSNDPAFRVSDLMSIAAMLYPDGSDDQKFWVSQARNAFMAFALYLFENWDEELSLGFPGGAGAPTLGGIYRLSSGDGTDLKKYLKSLSERRFLSSNAKSAFANLLSQADETFASIMGTLKEPLNAWINPVLDAATSADDFVLTDLRKKKMTIYIGIQPNKLAESRLIINLLFSQIINLNTRELPKSNPELKYQCLLLMDEFTSIGKVDIIATAVAYMAGYNIRLLPIIQSMAQLDATYGKDLSRTIITNHALQILYAPREQQDANDYSEMLGYTTIKKKNVTRGRETTHSVSEERRALMLPQELKAMGNEKEVFLYEGIPHPVKCDKIRYYEDRHFTARLLPKTEVKTLTIRM",
          "count": 1
        }
      },
      {
        "proteinChain": {
          "sequence": "MKVPRPTSLTVIAWLLIVSCVLTVASFAMAHGNPAAEDVMRQGLLPLWAQYAIGYFGLAVQFACALAFLKGLAWGRTLYIGWGAIGLVIGFATAPMKLALVPGAILFGVVVFFLLRPAARAFFGKGGRGAGLNHA",
          "count": 1
        }
      }
    ],
    "dialect": "alphafoldserver",
    "version": 1
  },
  {
    "name": "ORF2601_vs_ORF2172_interactome",
    "modelSeeds": [],
    "sequences": [
      {
        "proteinChain": {
          "sequence": "MSKPKIIAIATLVAVLAGYCLSGYLTLLLLRLDTGLYGWDTYYRYFSALGLPQVAPYATKIKIAGVLGFGLPVLVWAIAVVLIVKPKARALHGDARFAGAADLSKHGLFKPSGNGIVVGKFNGKLVRLSGQQFVILAAPTRSGKGVGVVIPNLLEYQESVVVLDIKQENFDLTSGWRASQGHEVFLFNPFAEDRRTHRWNPLTYVSNDPAFRVSDLMSIAAMLYPDGSDDQKFWVSQARNAFMAFALYLFENWDEELSLGFPGGAGAPTLGGIYRLSSGDGTDLKKYLKSLSERRFLSSNAKSAFANLLSQADETFASIMGTLKEPLNAWINPVLDAATSADDFVLTDLRKKKMTIYIGIQPNKLAESRLIINLLFSQIINLNTRELPKSNPELKYQCLLLMDEFTSIGKVDIIATAVAYMAGYNIRLLPIIQSMAQLDATYGKDLSRTIITNHALQILYAPREQQDANDYSEMLGYTTIKKKNVTRGRETTHSVSEERRALMLPQELKAMGNEKEVFLYEGIPHPVKCDKIRYYEDRHFTARLLPKTEVKTLTIRM",
          "count": 1
        }
      },
      {
        "proteinChain": {
          "sequence": "MNDTTQDYSQYSPKWQFRFDFYDRYGEPKSSTFKTAMRSLPFGQKVKLNMNFYAFFFGFIYYFILGMWRKALVLIGVSFTVGIICSFLPEYVLRSFGLAYSLLVGMTANYAYYLHKIKGSTSWNPLEGVRW",
          "count": 1
        }
      }
    ],
    "dialect": "alphafoldserver",
    "version": 1
  },
  {
    "name": "ORF2601_vs_ORF2173_interactome",
    "modelSeeds": [],
    "sequences": [
      {
        "proteinChain": {
          "sequence": "MSKPKIIAIATLVAVLAGYCLSGYLTLLLLRLDTGLYGWDTYYRYFSALGLPQVAPYATKIKIAGVLGFGLPVLVWAIAVVLIVKPKARALHGDARFAGAADLSKHGLFKPSGNGIVVGKFNGKLVRLSGQQFVILAAPTRSGKGVGVVIPNLLEYQESVVVLDIKQENFDLTSGWRASQGHEVFLFNPFAEDRRTHRWNPLTYVSNDPAFRVSDLMSIAAMLYPDGSDDQKFWVSQARNAFMAFALYLFENWDEELSLGFPGGAGAPTLGGIYRLSSGDGTDLKKYLKSLSERRFLSSNAKSAFANLLSQADETFASIMGTLKEPLNAWINPVLDAATSADDFVLTDLRKKKMTIYIGIQPNKLAESRLIINLLFSQIINLNTRELPKSNPELKYQCLLLMDEFTSIGKVDIIATAVAYMAGYNIRLLPIIQSMAQLDATYGKDLSRTIITNHALQILYAPREQQDANDYSEMLGYTTIKKKNVTRGRETTHSVSEERRALMLPQELKAMGNEKEVFLYEGIPHPVKCDKIRYYEDRHFTARLLPKTEVKTLTIRM",
          "count": 1
        }
      },
      {
        "proteinChain": {
          "sequence": "MFRPFQLFQRAGRQASTIATTCSPETVPDRGSAPGWRTPLSASELLAPVRRQQLIEHIWQRTSLSRAQFDALYLAPIQRYAEMVQLFPASESHHHAHPGGMLDHGLEIVAYALKLRQSYLLPAGATPESQAAQAEAWTAGVAYAALLHDIGKIAVDIDVEQEDGSAWRAWHGVLRQPYRFRYRSGREYRLHGAAGGLLYARVLDTGILDWLSGFPDLWSPLLFVLAGQNEHAGVLGELVVQADQASVAQSLGGDPAKALTAPRHALQRKLLEGLRYLLREQLQINQPQASDGWLTQDALWLVSKTVSDKLRAHLLGQGMDGIPSSNTAVFDVLQDHGIALPTPEGKAIWRACVASESGWSNTFTFLRLSPALIWDAGERPAPFAGTVRVLQDAESAPPPPATPPPDNDQGAMVAEGAMADATPTPSVRQDGVDALLSLLQPDWPAPPSADHAGTAPAEVPAPRSPPCEAAEEETATATRPPSGAPSGQDFIAWLRHGLQQRRLILNDAKALVHTVADTAYLVSPGVFQRYAQEHPAVRALAKGEDLAEWQWVQRQFERLRLHRKQDNGLNIWTCEVAGPRKTRRLHGYLLRDPLSVLSEPPANNPYLRLKDAPQSAQAPPGGARGDAPDASGS",
          "count": 1
        }
      }
    ],
    "dialect": "alphafoldserver",
    "version": 1
  },
  {
    "name": "ORF2601_vs_ORF2174_interactome",
    "modelSeeds": [],
    "sequences": [
      {
        "proteinChain": {
          "sequence": "MSKPKIIAIATLVAVLAGYCLSGYLTLLLLRLDTGLYGWDTYYRYFSALGLPQVAPYATKIKIAGVLGFGLPVLVWAIAVVLIVKPKARALHGDARFAGAADLSKHGLFKPSGNGIVVGKFNGKLVRLSGQQFVILAAPTRSGKGVGVVIPNLLEYQESVVVLDIKQENFDLTSGWRASQGHEVFLFNPFAEDRRTHRWNPLTYVSNDPAFRVSDLMSIAAMLYPDGSDDQKFWVSQARNAFMAFALYLFENWDEELSLGFPGGAGAPTLGGIYRLSSGDGTDLKKYLKSLSERRFLSSNAKSAFANLLSQADETFASIMGTLKEPLNAWINPVLDAATSADDFVLTDLRKKKMTIYIGIQPNKLAESRLIINLLFSQIINLNTRELPKSNPELKYQCLLLMDEFTSIGKVDIIATAVAYMAGYNIRLLPIIQSMAQLDATYGKDLSRTIITNHALQILYAPREQQDANDYSEMLGYTTIKKKNVTRGRETTHSVSEERRALMLPQELKAMGNEKEVFLYEGIPHPVKCDKIRYYEDRHFTARLLPKTEVKTLTIRM",
          "count": 1
        }
      },
      {
        "proteinChain": {
          "sequence": "VGNDTLVGGNGNDALMGGEGRDTLYGGAGHDTLIGGAGADLLDGGLGNDTYVIDAADLPEGSSDAAELLRDAGGDDTVMLSGAVSSSRTDKGQDLAMRMGEVSERRGLVLENGFTGAFETLVVNGVQVSTARWIRANVTEDKNLTAEAGGKAYGGRGADRLSLGAGGGMLQGAAGNDIFDIAQARDSGGAVLTFERGDGLDTVTGAVSAQTQAARAANVFEFGEGIAADGVALVRKFDGQGMALYLRYGDGDDMVRLDGLSGSDDRPFDLARFADGSELAWTDLVARGIVLDMRERTDGNAGRGDGTPYRDLITGRDGADRIYAGAGDDVVTAGAGDDQIWGDLGNDTIDAGAGNDTVDSGQGRDTFFYSRGDGVDRYSAGMAAPADGDVIRFKEGLAQSDLMFSRVEDDLLVRVIGTQDRLTVKAAFTSQPLSRIEFGDGRAVAFADLALTPGQAQATAGNDSEIHLLPTGDTVDALAGSDTVYGGVGNDTIDGGEGADMLYGGAGDDALTDARGDNTFDAGDGNDRITGMGTSVDAGAGDDVVEVPGARVKLGTGSDTLVVRRSAGPVGATLLVDGQTQNGSGRTVRFAAGLTPAQVGISSVPGEGGRKDLLVTWAGEGNAGTQELRILGFMDFAEGQRGLRFVFDDAPQTLWSWGDVFNRANSGTPGDDALRGTPGDDELRGLAGNDTIDGLAGNDMLDGGAGADTLRGGDGNDVLIAGEGGAAGSDTLYGDAGDDILVASLTGPSQLSGGAGGDTFRIGPSGGLHTIVRDDAEARDVLEFDAAITPGQVSVAHMDGAAVLSVRDVPTGALKTTVVLSGLFSSGQPGGVAQVRFAGDPATVWTLQDLQRQALVGGAGHDRLTGFDFSDDRLVGGAGDDVLSGRGGNDVLSGGAGFDTLAGGAGDDAYLVGRGDGRDVITEAGGSDTLRFGADIAAADVRLVRTSSAPADATGRAAAYGATDSLVVVVPGAGQVWIPGFFGADGGVEVFEFSDGTRWNAQDIQGRIVDARGAAGAQQGTAADDTFTVDHPGDTVAEGAGQGTDTIRSAVSYVLPTDVENLTLTGTLDIAGVGNGANNVIVGNAGSNVLDGKEGLERLEGGAGDDIYVDMAGDAYAINKDEIVEQANGGNDTLLLDAKSRSLADNVENLVLVDWTNTTRVVPVDSYYGFQSSSLLYDGRSDDTRVRLSGNALDNVIDATNQGRISTMMMRDRSDAFGGLVLDGAGGNDTLIGGVEDDFYLVDSAGDKVVETGVDANGKQVSVNDTIVSSSVSVDLSAVANVEHVELLGDQTLSATGDDQANQIRASRNTARNVLTGRGGDDTYYVGLNDVVVEVAGGGTDRVILDVVAMGQAAWRSNGKVFRLDDYANVENLAANGRLRGSDPAQGVHLIGNAGNNTVSGSFQDDIVEGGDGDDVVEDQYAAIRPAAALWSAGQDRDELKGGAGNDRLVSYAGLDTMDGGAGNDVLVGGDIYLFGRGDGRDVIESWTGRVSGERSQTLRFKSGVTAQDVVLRRDGDSLEVSLRGSQDAVTVKSFYQDAAASGVRRIEFADGTAWERDTLLRRADPNAVNHAPVLAAPLADARASTGAAFSFTVPVEAFKDEDAGDTLTYRATRADGSALPSWLGFDAATRTFSGTPAQGDVGAIDVQVTATDGLGAAVSDTFSLVVDKGNRAPVAEGWIGTQYFTEQTAFRFTVPDGLFSDPDGDALQFSVRYPASADWKLPAWISFDAATRTFTGTPPSSVGGQLFNFEVVATDTSGASMDIGFALIVNQAPEARQTIAAQSFKQGGAWNFKVPTTVFVDDDKDALVYGATLANGAALPAWLTFDAQSQTFKAAANAPLGTYEISVSAKDPWGAQATQKFAVTVQSSTITGTSRNDTLTGTTGNDTIDGLAGADTMTGLAGDDTYIVDNTGDKAVEAANAGTDTVMSSVSFTLGANVENLVLAGSGAINGTGNELNNRLTGNAGANVLTGGAGADYLDGGAGTDTLAGGLGNDTYWLARGYGTDTVQENDTTSGNLDIAKFANDVSSRQLWFRKSGNNLEVSIIGTSDKLVMSNWYAGSQYQVERFQAGDGKALQANQVQSLVQAMASFSPPAAGQTSLPANYQSSLETTLAANWK",
          "count": 1
        }
      }
    ],
    "dialect": "alphafoldserver",
    "version": 1
  },
  {
    "name": "ORF2601_vs_ORF2175_interactome",
    "modelSeeds": [],
    "sequences": [
      {
        "proteinChain": {
          "sequence": "MSKPKIIAIATLVAVLAGYCLSGYLTLLLLRLDTGLYGWDTYYRYFSALGLPQVAPYATKIKIAGVLGFGLPVLVWAIAVVLIVKPKARALHGDARFAGAADLSKHGLFKPSGNGIVVGKFNGKLVRLSGQQFVILAAPTRSGKGVGVVIPNLLEYQESVVVLDIKQENFDLTSGWRASQGHEVFLFNPFAEDRRTHRWNPLTYVSNDPAFRVSDLMSIAAMLYPDGSDDQKFWVSQARNAFMAFALYLFENWDEELSLGFPGGAGAPTLGGIYRLSSGDGTDLKKYLKSLSERRFLSSNAKSAFANLLSQADETFASIMGTLKEPLNAWINPVLDAATSADDFVLTDLRKKKMTIYIGIQPNKLAESRLIINLLFSQIINLNTRELPKSNPELKYQCLLLMDEFTSIGKVDIIATAVAYMAGYNIRLLPIIQSMAQLDATYGKDLSRTIITNHALQILYAPREQQDANDYSEMLGYTTIKKKNVTRGRETTHSVSEERRALMLPQELKAMGNEKEVFLYEGIPHPVKCDKIRYYEDRHFTARLLPKTEVKTLTIRM",
          "count": 1
        }
      },
      {
        "proteinChain": {
          "sequence": "MNRNVELALLAGASYESSRADINKILVPEGWVSLNIAGWPYGSQRRPETNVPGRVYWQDSTTGFEAAAYVKGSEVVVSFAGTYFEGELKPDMFDNNVPLGGGKLTDQLRQAAEFVVRLKQNPAMAGKSMVLTGHSLGGGLASAIGVMLDVQAVTFDPAPFRAAASMENAQALNAHLERQGLAPDAKLASYTTSGQVPVPVGLALRLLGPAAAGAGTAAGLPSVVMVPVTVAREANVRAIALKGEMLTGEGVDVSVRDAMRIYGSGLDLVENASDASAVALHSQALLTLMLESRDGSADQGFYLAAQRYKPFLGLFSNADLLGIQRTDQPNATLAEHILRHQFGVSQGSPNSAQAVVADKMLDALGKDVGKLGVPNGGFVQHFQEGVLASVLRHYYSATSPDATPDRYEGGALKPLLKSEAGGVSFKVADVEASGGTYRSWGSFVQGILGETQTTIPQLDNRSYAALVRGNVPLSERVAVATSGALNYQSVADDKRDLALGADGADVLNTGAGQDFIFAGRGNDILAGGDGNDTLLGGLGSDTYQFTGGFGRDYVLDQDGLGAIQIDGKTLGDAKSAGKADVWVADLDGQRVGLAVYNDAASTTGKKLVITRAGNVADTITIDNFDLTKAKTDAGYLGIKLESKMRLALSDKAGASPFEDPRFEPQALAGLSTVKDGGGEVMSVHLNRPAQAGDTVTLSLSAMQDQFRFVSAGAVLPVGPAVLNLVEGQTEIVFALMQTGDTATGGAARIEATYKGKSQDDEGTPQQAASNRWDVSLVASAPTQPASNYNLATSAGRDAYDRLTQAQQDVGLRVTGAFQAGGNRHGAAGGAGADMLEGGTAAASSRQWLYGEAGDDVLTVGAPVDLSAAIAAGETQAGSGNGFASLSGGRGDDRLLGGGGDDVLYGGAGDDTLVGGGGADIILADGNGEALVVGNAADAHGTGANDPATGQPRLLMASMALAQIGTTPYDSLGQRIRKTDLRTFGVNPLSEVDASGLLAMRAQDIRPLEGDTTQYVAGSQETFAQLNGSEAFMSNVGKAAGAGADTIYAGAGDDVVNAGAGDDTVFAGTGNDMVAGYDGDDFIDGGAGDDWLDGDYDVVPAAGQQAVETLTIHGAQMVVRNVLEASRHGNDVLDGGAGNDRMRGGGRDDILYGGTGNDEIFGDQDRMNGPETGDDFLDGGEGDDTLVGGGGADVLLGGAGADILEGDDAADQVDAKWHGADRLDGGAGNDSMYGGGGDDVLAGGEGDDWLAAKATTGWPGRTSTRWMRCPRSRATTHWMAGWATTRWWAATATTR",
          "count": 1
        }
      }
    ],
    "dialect": "alphafoldserver",
    "version": 1
  },
  {
    "name": "ORF2601_vs_ORF2176_interactome",
    "modelSeeds": [],
    "sequences": [
      {
        "proteinChain": {
          "sequence": "MSKPKIIAIATLVAVLAGYCLSGYLTLLLLRLDTGLYGWDTYYRYFSALGLPQVAPYATKIKIAGVLGFGLPVLVWAIAVVLIVKPKARALHGDARFAGAADLSKHGLFKPSGNGIVVGKFNGKLVRLSGQQFVILAAPTRSGKGVGVVIPNLLEYQESVVVLDIKQENFDLTSGWRASQGHEVFLFNPFAEDRRTHRWNPLTYVSNDPAFRVSDLMSIAAMLYPDGSDDQKFWVSQARNAFMAFALYLFENWDEELSLGFPGGAGAPTLGGIYRLSSGDGTDLKKYLKSLSERRFLSSNAKSAFANLLSQADETFASIMGTLKEPLNAWINPVLDAATSADDFVLTDLRKKKMTIYIGIQPNKLAESRLIINLLFSQIINLNTRELPKSNPELKYQCLLLMDEFTSIGKVDIIATAVAYMAGYNIRLLPIIQSMAQLDATYGKDLSRTIITNHALQILYAPREQQDANDYSEMLGYTTIKKKNVTRGRETTHSVSEERRALMLPQELKAMGNEKEVFLYEGIPHPVKCDKIRYYEDRHFTARLLPKTEVKTLTIRM",
          "count": 1
        }
      },
      {
        "proteinChain": {
          "sequence": "MKSIVHGCLSVSLLLPALAGCTPNTFEWKEEILLHDGRKIIAERKDVAGGWTEPGQSGSTQKRTINFSDPDDPKKKYTHQITGSSNYLLLDFDNGVPWLIVSVGPFSVDTDCPIGSYETFTQVNGVWRSVSYSALPKEFNKPNMATDYGPDSPDLRRSKKLLSAEQIKEIIEAKKRKAAGSYGTTWRLVQKNDHGRPIDCQAYPAVKKEGGNK",
          "count": 1
        }
      }
    ],
    "dialect": "alphafoldserver",
    "version": 1
  },
  {
    "name": "ORF2601_vs_ORF2177_interactome",
    "modelSeeds": [],
    "sequences": [
      {
        "proteinChain": {
          "sequence": "MSKPKIIAIATLVAVLAGYCLSGYLTLLLLRLDTGLYGWDTYYRYFSALGLPQVAPYATKIKIAGVLGFGLPVLVWAIAVVLIVKPKARALHGDARFAGAADLSKHGLFKPSGNGIVVGKFNGKLVRLSGQQFVILAAPTRSGKGVGVVIPNLLEYQESVVVLDIKQENFDLTSGWRASQGHEVFLFNPFAEDRRTHRWNPLTYVSNDPAFRVSDLMSIAAMLYPDGSDDQKFWVSQARNAFMAFALYLFENWDEELSLGFPGGAGAPTLGGIYRLSSGDGTDLKKYLKSLSERRFLSSNAKSAFANLLSQADETFASIMGTLKEPLNAWINPVLDAATSADDFVLTDLRKKKMTIYIGIQPNKLAESRLIINLLFSQIINLNTRELPKSNPELKYQCLLLMDEFTSIGKVDIIATAVAYMAGYNIRLLPIIQSMAQLDATYGKDLSRTIITNHALQILYAPREQQDANDYSEMLGYTTIKKKNVTRGRETTHSVSEERRALMLPQELKAMGNEKEVFLYEGIPHPVKCDKIRYYEDRHFTARLLPKTEVKTLTIRM",
          "count": 1
        }
      },
      {
        "proteinChain": {
          "sequence": "MKDSNAQTTLASALRAAGIGEVSGKDDETAVPGTNDPNGLHGSLRSAFAAAMEALPQASSLPAPDEAEIGYAKPMAMADITDGWGNTRPELFQQDGDDGQPVVVEAKPWRVEEGSDAVPAAAQALSGRVDLAAVLTATAAGIGGNGGLSLTTSAQDTARIGGGTAALEISAQQLVQAMAGFAPQGAGESLIASDAFRDALGAVVANPLG",
          "count": 1
        }
      }
    ],
    "dialect": "alphafoldserver",
    "version": 1
  },
  {
    "name": "ORF2601_vs_ORF2178_interactome",
    "modelSeeds": [],
    "sequences": [
      {
        "proteinChain": {
          "sequence": "MSKPKIIAIATLVAVLAGYCLSGYLTLLLLRLDTGLYGWDTYYRYFSALGLPQVAPYATKIKIAGVLGFGLPVLVWAIAVVLIVKPKARALHGDARFAGAADLSKHGLFKPSGNGIVVGKFNGKLVRLSGQQFVILAAPTRSGKGVGVVIPNLLEYQESVVVLDIKQENFDLTSGWRASQGHEVFLFNPFAEDRRTHRWNPLTYVSNDPAFRVSDLMSIAAMLYPDGSDDQKFWVSQARNAFMAFALYLFENWDEELSLGFPGGAGAPTLGGIYRLSSGDGTDLKKYLKSLSERRFLSSNAKSAFANLLSQADETFASIMGTLKEPLNAWINPVLDAATSADDFVLTDLRKKKMTIYIGIQPNKLAESRLIINLLFSQIINLNTRELPKSNPELKYQCLLLMDEFTSIGKVDIIATAVAYMAGYNIRLLPIIQSMAQLDATYGKDLSRTIITNHALQILYAPREQQDANDYSEMLGYTTIKKKNVTRGRETTHSVSEERRALMLPQELKAMGNEKEVFLYEGIPHPVKCDKIRYYEDRHFTARLLPKTEVKTLTIRM",
          "count": 1
        }
      },
      {
        "proteinChain": {
          "sequence": "MNASTPRGPAAAESRHPAHLLLQRYADIFRAAWAQRAALAGPPWLADERAFLPAALSLQETPVHPAPRRLAWLVMALFAIALVWSIFGRIDIVAVAPGRIIVSDRTKLVQPLENSVVRRVLVREGDHVEAGQPLLELDPTAAHADRTSFGEAHRAAESESLRVRALQATLAGEAGPGTKLPRWSPQDIPAAWSARERTDAQAQLLAEWSDITARTARLDAERQRREAEIATVRAMVAKLETTLPVVRQREADFQTLAAQGFMSGHATQDRMRERVEMERDLATQQARLQEALATLAEARQARMSYLAETRRALSERQAQADLKREQNAQELSKAERRERLATLAAPVSGTVQQLAAHTEGGVVTEAQVLMVIVPDGAQVSAEVTLENKDIGFVEPGQDVTIKLETFPFTRYGTVPAQVETVTRDAVNDEKRGAIFPALLRLGTGHIAVDGKDIRLAPGMNLTAEIKTGQRRVIDYLLSPIQKAGSESLRER",
          "count": 1
        }
      }
    ],
    "dialect": "alphafoldserver",
    "version": 1
  },
  {
    "name": "ORF2601_vs_ORF2179_interactome",
    "modelSeeds": [],
    "sequences": [
      {
        "proteinChain": {
          "sequence": "MSKPKIIAIATLVAVLAGYCLSGYLTLLLLRLDTGLYGWDTYYRYFSALGLPQVAPYATKIKIAGVLGFGLPVLVWAIAVVLIVKPKARALHGDARFAGAADLSKHGLFKPSGNGIVVGKFNGKLVRLSGQQFVILAAPTRSGKGVGVVIPNLLEYQESVVVLDIKQENFDLTSGWRASQGHEVFLFNPFAEDRRTHRWNPLTYVSNDPAFRVSDLMSIAAMLYPDGSDDQKFWVSQARNAFMAFALYLFENWDEELSLGFPGGAGAPTLGGIYRLSSGDGTDLKKYLKSLSERRFLSSNAKSAFANLLSQADETFASIMGTLKEPLNAWINPVLDAATSADDFVLTDLRKKKMTIYIGIQPNKLAESRLIINLLFSQIINLNTRELPKSNPELKYQCLLLMDEFTSIGKVDIIATAVAYMAGYNIRLLPIIQSMAQLDATYGKDLSRTIITNHALQILYAPREQQDANDYSEMLGYTTIKKKNVTRGRETTHSVSEERRALMLPQELKAMGNEKEVFLYEGIPHPVKCDKIRYYEDRHFTARLLPKTEVKTLTIRM",
          "count": 1
        }
      },
      {
        "proteinChain": {
          "sequence": "MACGAGKIGEIRMSEGKIVPQAQGGPGLQALQSLCLIARLHQVAADPAALAHQLGLSPSEPVDVPDLLRAAKSLGLKARKVSCGVERLALTPLPALALLRESMREPDREPGVAGEGNDAPRHGVRTAVLAQCDGQRVLLQEPGESASAGRPVIEPVEEFAKRWTGDLILVSSRASLAGELARFDFSWFIPSLIKHRRLLGEVLLISFMLQLFALVSPLFFQVVMDKVLVHRGLTTLDVLVGGLVVVVVFESLLNGLRGYVFSHTTSRIDVELGAKLFRHLVQLPLAYFQSRRVGDSVARMRELENIRGFLTGNALTVVLDVLFSVVFIAVMVMYSVPLTLIVLASLPLYFGLSLAVVPVLRRRLDQKFALGAENQAMLVETVTGIQTVKASALEPSFARRWDNQLAAYVSASFKTQNLAAWAHEGVNLIGKLVNAATLWWGAHLVMDGQLSVGQFVAFNMFAQRVAQPIMRMAQLWTDFQQTGISMARLGDILNTRTEVPATSAAQLPALRGRVTLDGVHFRYRPEAVPVLCGVQLDIRPGEVIGIVGRSGSGKSTLTKLVQRLYVPEQGRILVDGIDISLIDAAQLRRQVGVVLQENLLFNRSVRENIAIADPAAPIEAVVHAARLAGAHDFVSELPEGYDTLVGEQGGSLSGGQRQRIAIARALFTNPRILILDEATSALDYESEAIIQRNMAHICEGRTVLIIAHRLSAVRQAHRIIVMDKGRIVEAGPHDALIQRPQGLYAHLWRMQDGGGGTVPMTRTGPRTEEVVA",
          "count": 1
        }
      }
    ],
    "dialect": "alphafoldserver",
    "version": 1
  },
  {
    "name": "ORF2601_vs_ORF2180_interactome",
    "modelSeeds": [],
    "sequences": [
      {
        "proteinChain": {
          "sequence": "MSKPKIIAIATLVAVLAGYCLSGYLTLLLLRLDTGLYGWDTYYRYFSALGLPQVAPYATKIKIAGVLGFGLPVLVWAIAVVLIVKPKARALHGDARFAGAADLSKHGLFKPSGNGIVVGKFNGKLVRLSGQQFVILAAPTRSGKGVGVVIPNLLEYQESVVVLDIKQENFDLTSGWRASQGHEVFLFNPFAEDRRTHRWNPLTYVSNDPAFRVSDLMSIAAMLYPDGSDDQKFWVSQARNAFMAFALYLFENWDEELSLGFPGGAGAPTLGGIYRLSSGDGTDLKKYLKSLSERRFLSSNAKSAFANLLSQADETFASIMGTLKEPLNAWINPVLDAATSADDFVLTDLRKKKMTIYIGIQPNKLAESRLIINLLFSQIINLNTRELPKSNPELKYQCLLLMDEFTSIGKVDIIATAVAYMAGYNIRLLPIIQSMAQLDATYGKDLSRTIITNHALQILYAPREQQDANDYSEMLGYTTIKKKNVTRGRETTHSVSEERRALMLPQELKAMGNEKEVFLYEGIPHPVKCDKIRYYEDRHFTARLLPKTEVKTLTIRM",
          "count": 1
        }
      },
      {
        "proteinChain": {
          "sequence": "MSSPATPPTARQKEAPANRRVLRRALVEERTGFKRAHIYSLMKEKKFPQRVRLGVRAVGWYEDEIDQWLADRERA",
          "count": 1
        }
      }
    ],
    "dialect": "alphafoldserver",
    "version": 1
  },
  {
    "name": "ORF2601_vs_ORF2181_interactome",
    "modelSeeds": [],
    "sequences": [
      {
        "proteinChain": {
          "sequence": "MSKPKIIAIATLVAVLAGYCLSGYLTLLLLRLDTGLYGWDTYYRYFSALGLPQVAPYATKIKIAGVLGFGLPVLVWAIAVVLIVKPKARALHGDARFAGAADLSKHGLFKPSGNGIVVGKFNGKLVRLSGQQFVILAAPTRSGKGVGVVIPNLLEYQESVVVLDIKQENFDLTSGWRASQGHEVFLFNPFAEDRRTHRWNPLTYVSNDPAFRVSDLMSIAAMLYPDGSDDQKFWVSQARNAFMAFALYLFENWDEELSLGFPGGAGAPTLGGIYRLSSGDGTDLKKYLKSLSERRFLSSNAKSAFANLLSQADETFASIMGTLKEPLNAWINPVLDAATSADDFVLTDLRKKKMTIYIGIQPNKLAESRLIINLLFSQIINLNTRELPKSNPELKYQCLLLMDEFTSIGKVDIIATAVAYMAGYNIRLLPIIQSMAQLDATYGKDLSRTIITNHALQILYAPREQQDANDYSEMLGYTTIKKKNVTRGRETTHSVSEERRALMLPQELKAMGNEKEVFLYEGIPHPVKCDKIRYYEDRHFTARLLPKTEVKTLTIRM",
          "count": 1
        }
      },
      {
        "proteinChain": {
          "sequence": "MSDTSARRTEPPIVVSIISTKGGVGKTTTAANLGGFLADAGMRVLLLDLDIQPTLSSYFPLERRAPGGIYEMLAFNEQDRGQLISTTAIGGLDLLLSNDAHGQLNTLLLHAADGRLRLRNLLGMFRAHYDLLLIDTQGARSVLLEMAVLASDVSLSPVTPEILAARELRRGTLSLMEEIAPYRRLGIEPPPLRLLINRVHTVSVNARQVQQALRSMFQPAADVRVLDTTIPAIEAYPAAALRRLPVHRVEYRQPRGRLAPAALESQRALAIELFPQWRDRLDLVTGRATHADPH",
          "count": 1
        }
      }
    ],
    "dialect": "alphafoldserver",
    "version": 1
  },
  {
    "name": "ORF2601_vs_ORF2182_interactome",
    "modelSeeds": [],
    "sequences": [
      {
        "proteinChain": {
          "sequence": "MSKPKIIAIATLVAVLAGYCLSGYLTLLLLRLDTGLYGWDTYYRYFSALGLPQVAPYATKIKIAGVLGFGLPVLVWAIAVVLIVKPKARALHGDARFAGAADLSKHGLFKPSGNGIVVGKFNGKLVRLSGQQFVILAAPTRSGKGVGVVIPNLLEYQESVVVLDIKQENFDLTSGWRASQGHEVFLFNPFAEDRRTHRWNPLTYVSNDPAFRVSDLMSIAAMLYPDGSDDQKFWVSQARNAFMAFALYLFENWDEELSLGFPGGAGAPTLGGIYRLSSGDGTDLKKYLKSLSERRFLSSNAKSAFANLLSQADETFASIMGTLKEPLNAWINPVLDAATSADDFVLTDLRKKKMTIYIGIQPNKLAESRLIINLLFSQIINLNTRELPKSNPELKYQCLLLMDEFTSIGKVDIIATAVAYMAGYNIRLLPIIQSMAQLDATYGKDLSRTIITNHALQILYAPREQQDANDYSEMLGYTTIKKKNVTRGRETTHSVSEERRALMLPQELKAMGNEKEVFLYEGIPHPVKCDKIRYYEDRHFTARLLPKTEVKTLTIRM",
          "count": 1
        }
      },
      {
        "proteinChain": {
          "sequence": "MPTRIETPALRRLIAFARREGWRIVVANGQLRSLRKPGLPAIHLGTPDPSGALTADAASLPGPRVDKRHGHDGSI",
          "count": 1
        }
      }
    ],
    "dialect": "alphafoldserver",
    "version": 1
  },
  {
    "name": "ORF2601_vs_ORF2183_interactome",
    "modelSeeds": [],
    "sequences": [
      {
        "proteinChain": {
          "sequence": "MSKPKIIAIATLVAVLAGYCLSGYLTLLLLRLDTGLYGWDTYYRYFSALGLPQVAPYATKIKIAGVLGFGLPVLVWAIAVVLIVKPKARALHGDARFAGAADLSKHGLFKPSGNGIVVGKFNGKLVRLSGQQFVILAAPTRSGKGVGVVIPNLLEYQESVVVLDIKQENFDLTSGWRASQGHEVFLFNPFAEDRRTHRWNPLTYVSNDPAFRVSDLMSIAAMLYPDGSDDQKFWVSQARNAFMAFALYLFENWDEELSLGFPGGAGAPTLGGIYRLSSGDGTDLKKYLKSLSERRFLSSNAKSAFANLLSQADETFASIMGTLKEPLNAWINPVLDAATSADDFVLTDLRKKKMTIYIGIQPNKLAESRLIINLLFSQIINLNTRELPKSNPELKYQCLLLMDEFTSIGKVDIIATAVAYMAGYNIRLLPIIQSMAQLDATYGKDLSRTIITNHALQILYAPREQQDANDYSEMLGYTTIKKKNVTRGRETTHSVSEERRALMLPQELKAMGNEKEVFLYEGIPHPVKCDKIRYYEDRHFTARLLPKTEVKTLTIRM",
          "count": 1
        }
      },
      {
        "proteinChain": {
          "sequence": "MPRGSDPDIARQLLADTFQRSGPDAGALSDPIADTPMVVTLEQLRPYELNPRVTVNPLYAEIKASIRERGLDTAPAITRRPGESHYIIRNSGNTRLAILRELWAETKDERFFRIPCLFRPWPTQGGMRGEIVALTGHLAENELHGTLTFIERALGVEKARELYEQESGGKPMTQVELARRLAADGYPVPQPHISRMRDAVQYLLPAIPSVLYAGMGRHQVERLSMLRRGAEQVWSQRASAEATAFADIFQDVLAGFDTAPAEFSFERVRDELVGQMAQALGADYDVLALDIAGLEGRQRVLHSTPTQHPAPVPHPSMPASDAAAVRPTVPPAAAGTPAAIPSASPATFPGDAQPVAMRTGSSEATASQASLPPASDPVKEHTASPAATTERLQSIQKLVADHHGEPLPSFADNVVRAIPVQAGGLYPISDVWHIEPGLDTPDRLRAHIVQFAREIASEVGEAGRIAATDHGGVGYACDAPSATGGEEPRSPALLALLNALGDTADAGPLAEALEPLLRNQGSIPRLSDSGLVKLFRLLRLARRLFELQAGTGNGTGAMP",
          "count": 1
        }
      }
    ],
    "dialect": "alphafoldserver",
    "version": 1
  },
  {
    "name": "ORF2601_vs_ORF2184_interactome",
    "modelSeeds": [],
    "sequences": [
      {
        "proteinChain": {
          "sequence": "MSKPKIIAIATLVAVLAGYCLSGYLTLLLLRLDTGLYGWDTYYRYFSALGLPQVAPYATKIKIAGVLGFGLPVLVWAIAVVLIVKPKARALHGDARFAGAADLSKHGLFKPSGNGIVVGKFNGKLVRLSGQQFVILAAPTRSGKGVGVVIPNLLEYQESVVVLDIKQENFDLTSGWRASQGHEVFLFNPFAEDRRTHRWNPLTYVSNDPAFRVSDLMSIAAMLYPDGSDDQKFWVSQARNAFMAFALYLFENWDEELSLGFPGGAGAPTLGGIYRLSSGDGTDLKKYLKSLSERRFLSSNAKSAFANLLSQADETFASIMGTLKEPLNAWINPVLDAATSADDFVLTDLRKKKMTIYIGIQPNKLAESRLIINLLFSQIINLNTRELPKSNPELKYQCLLLMDEFTSIGKVDIIATAVAYMAGYNIRLLPIIQSMAQLDATYGKDLSRTIITNHALQILYAPREQQDANDYSEMLGYTTIKKKNVTRGRETTHSVSEERRALMLPQELKAMGNEKEVFLYEGIPHPVKCDKIRYYEDRHFTARLLPKTEVKTLTIRM",
          "count": 1
        }
      },
      {
        "proteinChain": {
          "sequence": "MTTPHPLNQAVIAQALHDLRNGQLRRARSMGFGDAELAALKRPDLVSVLLNASVSWCSVTVNGEVVRRLLGQTQDVEREISTVDRMLRLGASTEMVSTFYGLSHQEVALRREILALPKRKGRHPVLSEAQDAELWARWKPAARERGIDLQDDMAMLDLAMDLSEEMSLPLSVVWAAIQGWIAQGLV",
          "count": 1
        }
      }
    ],
    "dialect": "alphafoldserver",
    "version": 1
  },
  {
    "name": "ORF2601_vs_ORF2185_interactome",
    "modelSeeds": [],
    "sequences": [
      {
        "proteinChain": {
          "sequence": "MSKPKIIAIATLVAVLAGYCLSGYLTLLLLRLDTGLYGWDTYYRYFSALGLPQVAPYATKIKIAGVLGFGLPVLVWAIAVVLIVKPKARALHGDARFAGAADLSKHGLFKPSGNGIVVGKFNGKLVRLSGQQFVILAAPTRSGKGVGVVIPNLLEYQESVVVLDIKQENFDLTSGWRASQGHEVFLFNPFAEDRRTHRWNPLTYVSNDPAFRVSDLMSIAAMLYPDGSDDQKFWVSQARNAFMAFALYLFENWDEELSLGFPGGAGAPTLGGIYRLSSGDGTDLKKYLKSLSERRFLSSNAKSAFANLLSQADETFASIMGTLKEPLNAWINPVLDAATSADDFVLTDLRKKKMTIYIGIQPNKLAESRLIINLLFSQIINLNTRELPKSNPELKYQCLLLMDEFTSIGKVDIIATAVAYMAGYNIRLLPIIQSMAQLDATYGKDLSRTIITNHALQILYAPREQQDANDYSEMLGYTTIKKKNVTRGRETTHSVSEERRALMLPQELKAMGNEKEVFLYEGIPHPVKCDKIRYYEDRHFTARLLPKTEVKTLTIRM",
          "count": 1
        }
      },
      {
        "proteinChain": {
          "sequence": "MATSGAQRPHGPRSLAEVLDAAWEQAPPPAQSAPRPTAPAPGKPASHDGFLYSGNRHESVPRALFLDRRLTPLERNAWQVIRMQLHADGLTSLPTYEQLRPLLAGMPCGPVASTETIARALTLLRLTRWLSLVRRRRDPRSGRILGNLYVLHDAPLTPFEAMQLDPDYLGLVSQALTHASKAVQHVGQHTLREIAEDPLLRGGVLPTRLQVLSEQLARGVPQPSQEEESYAQDAHIGDSEGGPDDRLRIPSPLSSDSESGRKPAPNHSLRNPMQGRTVRSSVVEERTVPRASAHGGLRLPAQFIGLKDEQQAGALVALQQVAQEQRQAVLDEWAARCRDRGVRNPAGYLFGIIQKAIRGEFKATAGQAPAPPPHPPPSPAPAPPPKPASKEVARAHLERLRAILRGA",
          "count": 1
        }
      }
    ],
    "dialect": "alphafoldserver",
    "version": 1
  },
  {
    "name": "ORF2601_vs_ORF2186_interactome",
    "modelSeeds": [],
    "sequences": [
      {
        "proteinChain": {
          "sequence": "MSKPKIIAIATLVAVLAGYCLSGYLTLLLLRLDTGLYGWDTYYRYFSALGLPQVAPYATKIKIAGVLGFGLPVLVWAIAVVLIVKPKARALHGDARFAGAADLSKHGLFKPSGNGIVVGKFNGKLVRLSGQQFVILAAPTRSGKGVGVVIPNLLEYQESVVVLDIKQENFDLTSGWRASQGHEVFLFNPFAEDRRTHRWNPLTYVSNDPAFRVSDLMSIAAMLYPDGSDDQKFWVSQARNAFMAFALYLFENWDEELSLGFPGGAGAPTLGGIYRLSSGDGTDLKKYLKSLSERRFLSSNAKSAFANLLSQADETFASIMGTLKEPLNAWINPVLDAATSADDFVLTDLRKKKMTIYIGIQPNKLAESRLIINLLFSQIINLNTRELPKSNPELKYQCLLLMDEFTSIGKVDIIATAVAYMAGYNIRLLPIIQSMAQLDATYGKDLSRTIITNHALQILYAPREQQDANDYSEMLGYTTIKKKNVTRGRETTHSVSEERRALMLPQELKAMGNEKEVFLYEGIPHPVKCDKIRYYEDRHFTARLLPKTEVKTLTIRM",
          "count": 1
        }
      },
      {
        "proteinChain": {
          "sequence": "MLRIEEKLSQTDTALRQLREQVDRALTEVPAALSLGDNLNVQPIRLPLFVNAQLGFMAVYLLADYDELARKLILAHHTALIDRSTLERWLNEGAHALRSLFSLAQQYRYSGCTRDDFAARNAAARAALEKFGELPQEVLEGTRRSRYAPPIVRRSALGRTAGASDDTGGATTPAPAAIDGVDAVDGAGEARSPDGNEDAGGIDVP",
          "count": 1
        }
      }
    ],
    "dialect": "alphafoldserver",
    "version": 1
  },
  {
    "name": "ORF2601_vs_ORF2187_interactome",
    "modelSeeds": [],
    "sequences": [
      {
        "proteinChain": {
          "sequence": "MSKPKIIAIATLVAVLAGYCLSGYLTLLLLRLDTGLYGWDTYYRYFSALGLPQVAPYATKIKIAGVLGFGLPVLVWAIAVVLIVKPKARALHGDARFAGAADLSKHGLFKPSGNGIVVGKFNGKLVRLSGQQFVILAAPTRSGKGVGVVIPNLLEYQESVVVLDIKQENFDLTSGWRASQGHEVFLFNPFAEDRRTHRWNPLTYVSNDPAFRVSDLMSIAAMLYPDGSDDQKFWVSQARNAFMAFALYLFENWDEELSLGFPGGAGAPTLGGIYRLSSGDGTDLKKYLKSLSERRFLSSNAKSAFANLLSQADETFASIMGTLKEPLNAWINPVLDAATSADDFVLTDLRKKKMTIYIGIQPNKLAESRLIINLLFSQIINLNTRELPKSNPELKYQCLLLMDEFTSIGKVDIIATAVAYMAGYNIRLLPIIQSMAQLDATYGKDLSRTIITNHALQILYAPREQQDANDYSEMLGYTTIKKKNVTRGRETTHSVSEERRALMLPQELKAMGNEKEVFLYEGIPHPVKCDKIRYYEDRHFTARLLPKTEVKTLTIRM",
          "count": 1
        }
      },
      {
        "proteinChain": {
          "sequence": "MDLAQQRILAQANQYPFLLLPIHLALQNTGAGTGFLRWRRHDRSAMGVALWRELMESAATPHNFLEDLHAIEVQRVVINMQVSLLHTLGRQARDCAVKLEDADAYLLRRHAPPADRSQP",
          "count": 1
        }
      }
    ],
    "dialect": "alphafoldserver",
    "version": 1
  },
  {
    "name": "ORF2601_vs_ORF2188_interactome",
    "modelSeeds": [],
    "sequences": [
      {
        "proteinChain": {
          "sequence": "MSKPKIIAIATLVAVLAGYCLSGYLTLLLLRLDTGLYGWDTYYRYFSALGLPQVAPYATKIKIAGVLGFGLPVLVWAIAVVLIVKPKARALHGDARFAGAADLSKHGLFKPSGNGIVVGKFNGKLVRLSGQQFVILAAPTRSGKGVGVVIPNLLEYQESVVVLDIKQENFDLTSGWRASQGHEVFLFNPFAEDRRTHRWNPLTYVSNDPAFRVSDLMSIAAMLYPDGSDDQKFWVSQARNAFMAFALYLFENWDEELSLGFPGGAGAPTLGGIYRLSSGDGTDLKKYLKSLSERRFLSSNAKSAFANLLSQADETFASIMGTLKEPLNAWINPVLDAATSADDFVLTDLRKKKMTIYIGIQPNKLAESRLIINLLFSQIINLNTRELPKSNPELKYQCLLLMDEFTSIGKVDIIATAVAYMAGYNIRLLPIIQSMAQLDATYGKDLSRTIITNHALQILYAPREQQDANDYSEMLGYTTIKKKNVTRGRETTHSVSEERRALMLPQELKAMGNEKEVFLYEGIPHPVKCDKIRYYEDRHFTARLLPKTEVKTLTIRM",
          "count": 1
        }
      },
      {
        "proteinChain": {
          "sequence": "MSTHFHGEGNIGSPPKFDEYPNGNEEPRRVLRLNVYFDNPVQNKDGAYDDRGGFWAPVDWWHRDAERWATLFAKGMRVAVRGHLERDDWTDGDGEPHTTYKVDARSVGILPYRLDAVHLSPKPGTTGE",
          "count": 1
        }
      }
    ],
    "dialect": "alphafoldserver",
    "version": 1
  },
  {
    "name": "ORF2601_vs_ORF2189_interactome",
    "modelSeeds": [],
    "sequences": [
      {
        "proteinChain": {
          "sequence": "MSKPKIIAIATLVAVLAGYCLSGYLTLLLLRLDTGLYGWDTYYRYFSALGLPQVAPYATKIKIAGVLGFGLPVLVWAIAVVLIVKPKARALHGDARFAGAADLSKHGLFKPSGNGIVVGKFNGKLVRLSGQQFVILAAPTRSGKGVGVVIPNLLEYQESVVVLDIKQENFDLTSGWRASQGHEVFLFNPFAEDRRTHRWNPLTYVSNDPAFRVSDLMSIAAMLYPDGSDDQKFWVSQARNAFMAFALYLFENWDEELSLGFPGGAGAPTLGGIYRLSSGDGTDLKKYLKSLSERRFLSSNAKSAFANLLSQADETFASIMGTLKEPLNAWINPVLDAATSADDFVLTDLRKKKMTIYIGIQPNKLAESRLIINLLFSQIINLNTRELPKSNPELKYQCLLLMDEFTSIGKVDIIATAVAYMAGYNIRLLPIIQSMAQLDATYGKDLSRTIITNHALQILYAPREQQDANDYSEMLGYTTIKKKNVTRGRETTHSVSEERRALMLPQELKAMGNEKEVFLYEGIPHPVKCDKIRYYEDRHFTARLLPKTEVKTLTIRM",
          "count": 1
        }
      },
      {
        "proteinChain": {
          "sequence": "MRVVLCEKPSQGKDIARVLGAHRREAGCLGGPGITVTWGSGHLIEAAPPEAYGEHFQRWTLPIVPPRWQWVVKARSAAQFKVVKRLLGEASELIIATDADREGEMIAREMIDYCGYRGPVQRLWLSALNDASIRKAFGALRASSETLSLYHCALARSRADWLVGINLTRLFTLLGRHAGHDGVLSVGRVQTPTLKLVVDRDREIAAFVPVPFWSIDVSLSAANVPFSAHWLAPRTATDDAGRCLRQSVARHAADAIRAAGTAQVVHTETERVREGPPLPFDLSTLQEVCSRRLGLEVQETLDIAQALYETHKATTYPRTDAGYLPENMLAEVPTVIQSLVKTDPALQPLIDRLDFRQRSRAWNDAKITAHHAIIPTLEPADISAMSAKELAVYRLIRAHYLAQFLPHHEFDRTVVRFRCGGETLQAVGKRIAVPGWQHAFSAPSLPHVAADGADTEGSDEAPREQMLPVLQEGISCQVSALDLKSLSTKPPRPYTQGELVKAMKTVARLVTDPRLKQKLKDTTGIGTEATRANIISGLLSRGFLIRKGRAVRASDTAMMLIDAVPAAIADPGTTAIWEQALDMIEARQMGLESFVEKQAAWVTQLVRQHLGTTLAIRSPEGPPCPLCGAATRQRTGRSGPFWSCSRYPDCKGTAPVAPAQAGPDGQKRSRSRGARAQR",
          "count": 1
        }
      }
    ],
    "dialect": "alphafoldserver",
    "version": 1
  },
  {
    "name": "ORF2601_vs_ORF2190_interactome",
    "modelSeeds": [],
    "sequences": [
      {
        "proteinChain": {
          "sequence": "MSKPKIIAIATLVAVLAGYCLSGYLTLLLLRLDTGLYGWDTYYRYFSALGLPQVAPYATKIKIAGVLGFGLPVLVWAIAVVLIVKPKARALHGDARFAGAADLSKHGLFKPSGNGIVVGKFNGKLVRLSGQQFVILAAPTRSGKGVGVVIPNLLEYQESVVVLDIKQENFDLTSGWRASQGHEVFLFNPFAEDRRTHRWNPLTYVSNDPAFRVSDLMSIAAMLYPDGSDDQKFWVSQARNAFMAFALYLFENWDEELSLGFPGGAGAPTLGGIYRLSSGDGTDLKKYLKSLSERRFLSSNAKSAFANLLSQADETFASIMGTLKEPLNAWINPVLDAATSADDFVLTDLRKKKMTIYIGIQPNKLAESRLIINLLFSQIINLNTRELPKSNPELKYQCLLLMDEFTSIGKVDIIATAVAYMAGYNIRLLPIIQSMAQLDATYGKDLSRTIITNHALQILYAPREQQDANDYSEMLGYTTIKKKNVTRGRETTHSVSEERRALMLPQELKAMGNEKEVFLYEGIPHPVKCDKIRYYEDRHFTARLLPKTEVKTLTIRM",
          "count": 1
        }
      },
      {
        "proteinChain": {
          "sequence": "MNPSPPTSNDIAYGSVCSGIEAVSLAWEPLGLKPAWFSETDAFASAVLAHRYPHVPNLGDMTRLAQRIRDRSVPAPDILVGGTPCQSFSVAGARQGLADPRGALTLAYVEIANAIDQVRNRAHRPPATLVWENVPGVLSDRGNAFGCLLGALAGEDHALEPPGKRWTHAGCVSGPRRRIAWRVLDAQYFGVAQRRKRVFLVASGRGGVDPAEILFEREGLPRDPSPGGAPWQGAAHATGAGAPAAGRSSGLMSPYGKVSISVGFGNAQGPADVAACLLGAPPRFDLSTETMLVQSVAGAISHTLDTANGGKGSGEDGTGKGVPIIAFTAQGSGADADVGRSPTLRADAHRASHANAGVVPAIAFAQNSRSELRWESGHGQISGTLSTGGGTPGQGRPMVLQAAAYEDHYVCAPEGADTAWGMQWRVRRLMPRECERLQGMPDDHTLVPYRGKPAADGPRYRAIGNSMAVPCIAWIGERLRRSMVGKS",
          "count": 1
        }
      }
    ],
    "dialect": "alphafoldserver",
    "version": 1
  },
  {
    "name": "ORF2601_vs_ORF2191_interactome",
    "modelSeeds": [],
    "sequences": [
      {
        "proteinChain": {
          "sequence": "MSKPKIIAIATLVAVLAGYCLSGYLTLLLLRLDTGLYGWDTYYRYFSALGLPQVAPYATKIKIAGVLGFGLPVLVWAIAVVLIVKPKARALHGDARFAGAADLSKHGLFKPSGNGIVVGKFNGKLVRLSGQQFVILAAPTRSGKGVGVVIPNLLEYQESVVVLDIKQENFDLTSGWRASQGHEVFLFNPFAEDRRTHRWNPLTYVSNDPAFRVSDLMSIAAMLYPDGSDDQKFWVSQARNAFMAFALYLFENWDEELSLGFPGGAGAPTLGGIYRLSSGDGTDLKKYLKSLSERRFLSSNAKSAFANLLSQADETFASIMGTLKEPLNAWINPVLDAATSADDFVLTDLRKKKMTIYIGIQPNKLAESRLIINLLFSQIINLNTRELPKSNPELKYQCLLLMDEFTSIGKVDIIATAVAYMAGYNIRLLPIIQSMAQLDATYGKDLSRTIITNHALQILYAPREQQDANDYSEMLGYTTIKKKNVTRGRETTHSVSEERRALMLPQELKAMGNEKEVFLYEGIPHPVKCDKIRYYEDRHFTARLLPKTEVKTLTIRM",
          "count": 1
        }
      },
      {
        "proteinChain": {
          "sequence": "MKALTPLPLIPSSYLDRYVAIRDKKHKETREPLVAAHALLTQRYQDHAEAIALGTLSSLTKNLQAIELSVPLRACYGGATKPLKMLKKDIKGAQPQRQLKYCPMCGTTLPKTYDHYLPAVEFPEFAVHPLNLVPCCALCNSIKDDDWLSAAGERQYLHAYVDALPDVQFVHVTLHEHPAMRGVGATFSLNIPASVPAAQRRLIEVHFRRLQLIARYDELGNDEIAEILSDCKTHQEAGGSQVRIFLCGRAADRTIVHGRNHWTAVLMSALAEHTKLQSWIDAA",
          "count": 1
        }
      }
    ],
    "dialect": "alphafoldserver",
    "version": 1
  },
  {
    "name": "ORF2601_vs_ORF2192_interactome",
    "modelSeeds": [],
    "sequences": [
      {
        "proteinChain": {
          "sequence": "MSKPKIIAIATLVAVLAGYCLSGYLTLLLLRLDTGLYGWDTYYRYFSALGLPQVAPYATKIKIAGVLGFGLPVLVWAIAVVLIVKPKARALHGDARFAGAADLSKHGLFKPSGNGIVVGKFNGKLVRLSGQQFVILAAPTRSGKGVGVVIPNLLEYQESVVVLDIKQENFDLTSGWRASQGHEVFLFNPFAEDRRTHRWNPLTYVSNDPAFRVSDLMSIAAMLYPDGSDDQKFWVSQARNAFMAFALYLFENWDEELSLGFPGGAGAPTLGGIYRLSSGDGTDLKKYLKSLSERRFLSSNAKSAFANLLSQADETFASIMGTLKEPLNAWINPVLDAATSADDFVLTDLRKKKMTIYIGIQPNKLAESRLIINLLFSQIINLNTRELPKSNPELKYQCLLLMDEFTSIGKVDIIATAVAYMAGYNIRLLPIIQSMAQLDATYGKDLSRTIITNHALQILYAPREQQDANDYSEMLGYTTIKKKNVTRGRETTHSVSEERRALMLPQELKAMGNEKEVFLYEGIPHPVKCDKIRYYEDRHFTARLLPKTEVKTLTIRM",
          "count": 1
        }
      },
      {
        "proteinChain": {
          "sequence": "MVATDTELPSKFVELDDTFVSLGQDDDFYKKLHEALGDRAGEVLDALRDIAWRPAFASDFEPTPAFRNAMMRENGAQRARRFGRAWALGEQITERPAFDYVGTIEGADIKVEGEFDFSATDPVPGRIVGLIGRNAVGKTRYLASLGSDLAQISRRSAEALEAREARFPGGRPLFTRIIAISYSAFDRFKRPPMDSSSSYVYCGIRNDRGGLSRSALIDRYRLNQVRIRERGEQRSWMRHMKTILGDQGAQLTASLEEEIRSDSTDDSALSSLSSGQSILAHFVTALLAWIQPNSLVLFDEPETHLHPNAVASLFLVLSQVLQEFDSYAVIATHSPVVIQEIPAKRVLVFRREGNVTIAEPLLLESFGESVTELTRHVFETGEVESLYKRTLRELAAEDTVEDVLARFELGLSLSAQAYLLAQYSKKAGGRT",
          "count": 1
        }
      }
    ],
    "dialect": "alphafoldserver",
    "version": 1
  },
  {
    "name": "ORF2601_vs_ORF2193_interactome",
    "modelSeeds": [],
    "sequences": [
      {
        "proteinChain": {
          "sequence": "MSKPKIIAIATLVAVLAGYCLSGYLTLLLLRLDTGLYGWDTYYRYFSALGLPQVAPYATKIKIAGVLGFGLPVLVWAIAVVLIVKPKARALHGDARFAGAADLSKHGLFKPSGNGIVVGKFNGKLVRLSGQQFVILAAPTRSGKGVGVVIPNLLEYQESVVVLDIKQENFDLTSGWRASQGHEVFLFNPFAEDRRTHRWNPLTYVSNDPAFRVSDLMSIAAMLYPDGSDDQKFWVSQARNAFMAFALYLFENWDEELSLGFPGGAGAPTLGGIYRLSSGDGTDLKKYLKSLSERRFLSSNAKSAFANLLSQADETFASIMGTLKEPLNAWINPVLDAATSADDFVLTDLRKKKMTIYIGIQPNKLAESRLIINLLFSQIINLNTRELPKSNPELKYQCLLLMDEFTSIGKVDIIATAVAYMAGYNIRLLPIIQSMAQLDATYGKDLSRTIITNHALQILYAPREQQDANDYSEMLGYTTIKKKNVTRGRETTHSVSEERRALMLPQELKAMGNEKEVFLYEGIPHPVKCDKIRYYEDRHFTARLLPKTEVKTLTIRM",
          "count": 1
        }
      },
      {
        "proteinChain": {
          "sequence": "MRGISVSVLHAAVRLFGGTTDLRCPPLCTGYKLFVTAKACSVTRLVSDYIVDDRYDENREDEDEDAETIRTFIAIGSSSSPAPVVETLLPHALRYGKQPKLADASVTLTFDAEGKLASVTST",
          "count": 1
        }
      }
    ],
    "dialect": "alphafoldserver",
    "version": 1
  },
  {
    "name": "ORF2601_vs_ORF2194_interactome",
    "modelSeeds": [],
    "sequences": [
      {
        "proteinChain": {
          "sequence": "MSKPKIIAIATLVAVLAGYCLSGYLTLLLLRLDTGLYGWDTYYRYFSALGLPQVAPYATKIKIAGVLGFGLPVLVWAIAVVLIVKPKARALHGDARFAGAADLSKHGLFKPSGNGIVVGKFNGKLVRLSGQQFVILAAPTRSGKGVGVVIPNLLEYQESVVVLDIKQENFDLTSGWRASQGHEVFLFNPFAEDRRTHRWNPLTYVSNDPAFRVSDLMSIAAMLYPDGSDDQKFWVSQARNAFMAFALYLFENWDEELSLGFPGGAGAPTLGGIYRLSSGDGTDLKKYLKSLSERRFLSSNAKSAFANLLSQADETFASIMGTLKEPLNAWINPVLDAATSADDFVLTDLRKKKMTIYIGIQPNKLAESRLIINLLFSQIINLNTRELPKSNPELKYQCLLLMDEFTSIGKVDIIATAVAYMAGYNIRLLPIIQSMAQLDATYGKDLSRTIITNHALQILYAPREQQDANDYSEMLGYTTIKKKNVTRGRETTHSVSEERRALMLPQELKAMGNEKEVFLYEGIPHPVKCDKIRYYEDRHFTARLLPKTEVKTLTIRM",
          "count": 1
        }
      },
      {
        "proteinChain": {
          "sequence": "MSQPSRFGQLALAYAGKLLPLQVLHSAAGHYIGTRDFDGPVSRESNEYFRSEATAKRALERGGWSQMSNP",
          "count": 1
        }
      }
    ],
    "dialect": "alphafoldserver",
    "version": 1
  },
  {
    "name": "ORF2601_vs_ORF2195_interactome",
    "modelSeeds": [],
    "sequences": [
      {
        "proteinChain": {
          "sequence": "MSKPKIIAIATLVAVLAGYCLSGYLTLLLLRLDTGLYGWDTYYRYFSALGLPQVAPYATKIKIAGVLGFGLPVLVWAIAVVLIVKPKARALHGDARFAGAADLSKHGLFKPSGNGIVVGKFNGKLVRLSGQQFVILAAPTRSGKGVGVVIPNLLEYQESVVVLDIKQENFDLTSGWRASQGHEVFLFNPFAEDRRTHRWNPLTYVSNDPAFRVSDLMSIAAMLYPDGSDDQKFWVSQARNAFMAFALYLFENWDEELSLGFPGGAGAPTLGGIYRLSSGDGTDLKKYLKSLSERRFLSSNAKSAFANLLSQADETFASIMGTLKEPLNAWINPVLDAATSADDFVLTDLRKKKMTIYIGIQPNKLAESRLIINLLFSQIINLNTRELPKSNPELKYQCLLLMDEFTSIGKVDIIATAVAYMAGYNIRLLPIIQSMAQLDATYGKDLSRTIITNHALQILYAPREQQDANDYSEMLGYTTIKKKNVTRGRETTHSVSEERRALMLPQELKAMGNEKEVFLYEGIPHPVKCDKIRYYEDRHFTARLLPKTEVKTLTIRM",
          "count": 1
        }
      },
      {
        "proteinChain": {
          "sequence": "MNSTLPPEIVEQLVQEQRHFTAAPEAFFQAWKRGAELAGPEWFGDGTQAGLQQATSKWELRPNLLAVGDALGVLSGGQRMFLSAMVSFYNAREGAAMLRRCRFEGLADFGGLDLPRRQVLADLVLNYVGW",
          "count": 1
        }
      }
    ],
    "dialect": "alphafoldserver",
    "version": 1
  },
  {
    "name": "ORF2601_vs_ORF2196_interactome",
    "modelSeeds": [],
    "sequences": [
      {
        "proteinChain": {
          "sequence": "MSKPKIIAIATLVAVLAGYCLSGYLTLLLLRLDTGLYGWDTYYRYFSALGLPQVAPYATKIKIAGVLGFGLPVLVWAIAVVLIVKPKARALHGDARFAGAADLSKHGLFKPSGNGIVVGKFNGKLVRLSGQQFVILAAPTRSGKGVGVVIPNLLEYQESVVVLDIKQENFDLTSGWRASQGHEVFLFNPFAEDRRTHRWNPLTYVSNDPAFRVSDLMSIAAMLYPDGSDDQKFWVSQARNAFMAFALYLFENWDEELSLGFPGGAGAPTLGGIYRLSSGDGTDLKKYLKSLSERRFLSSNAKSAFANLLSQADETFASIMGTLKEPLNAWINPVLDAATSADDFVLTDLRKKKMTIYIGIQPNKLAESRLIINLLFSQIINLNTRELPKSNPELKYQCLLLMDEFTSIGKVDIIATAVAYMAGYNIRLLPIIQSMAQLDATYGKDLSRTIITNHALQILYAPREQQDANDYSEMLGYTTIKKKNVTRGRETTHSVSEERRALMLPQELKAMGNEKEVFLYEGIPHPVKCDKIRYYEDRHFTARLLPKTEVKTLTIRM",
          "count": 1
        }
      },
      {
        "proteinChain": {
          "sequence": "MANNHYEATGVLVLDRVTPVIRALFGGFQLDADYPGNGDAYIALVASNPPSWDDLREELVELAKPLGYTSSAQAIPAVGDVLQVLARHFGAEGNMALMSLIGREQFDDAADLHALFLLATCFDDGHHLREIRFEGCWRCDKPRLFEFGGEGQYLSREFDAHSASGHALQLGHLVREALSSGDFDQGATVIAREASRLLAGIHNAAHRRQLQRRVVWHLIEGLCADGEQ",
          "count": 1
        }
      }
    ],
    "dialect": "alphafoldserver",
    "version": 1
  },
  {
    "name": "ORF2601_vs_ORF2197_interactome",
    "modelSeeds": [],
    "sequences": [
      {
        "proteinChain": {
          "sequence": "MSKPKIIAIATLVAVLAGYCLSGYLTLLLLRLDTGLYGWDTYYRYFSALGLPQVAPYATKIKIAGVLGFGLPVLVWAIAVVLIVKPKARALHGDARFAGAADLSKHGLFKPSGNGIVVGKFNGKLVRLSGQQFVILAAPTRSGKGVGVVIPNLLEYQESVVVLDIKQENFDLTSGWRASQGHEVFLFNPFAEDRRTHRWNPLTYVSNDPAFRVSDLMSIAAMLYPDGSDDQKFWVSQARNAFMAFALYLFENWDEELSLGFPGGAGAPTLGGIYRLSSGDGTDLKKYLKSLSERRFLSSNAKSAFANLLSQADETFASIMGTLKEPLNAWINPVLDAATSADDFVLTDLRKKKMTIYIGIQPNKLAESRLIINLLFSQIINLNTRELPKSNPELKYQCLLLMDEFTSIGKVDIIATAVAYMAGYNIRLLPIIQSMAQLDATYGKDLSRTIITNHALQILYAPREQQDANDYSEMLGYTTIKKKNVTRGRETTHSVSEERRALMLPQELKAMGNEKEVFLYEGIPHPVKCDKIRYYEDRHFTARLLPKTEVKTLTIRM",
          "count": 1
        }
      },
      {
        "proteinChain": {
          "sequence": "MDTQAIRAQMPTLVCGHVPSNVHRFKFQIFDGEPKVSILGLAVDPKPFDGKVIARTDEAIVVKTGRAEFAVLDRTLVTEVPDEGAKVHVEPYARRRFDGLRADTPQKRIEQTSDGHVYSVETTVLGSAPAPLPIPKPRCPELAALIEQLEQLPAPGGFRRITHMLVDAGARDFTWVDPTPAHIIQTPPAIGFTVSTGKFAGDVRVLYDRAADQYVIELHRDGECVDRTEDVFFDDLGQVLERLIDDGSWRRIQVRRLP",
          "count": 1
        }
      }
    ],
    "dialect": "alphafoldserver",
    "version": 1
  },
  {
    "name": "ORF2601_vs_ORF2198_interactome",
    "modelSeeds": [],
    "sequences": [
      {
        "proteinChain": {
          "sequence": "MSKPKIIAIATLVAVLAGYCLSGYLTLLLLRLDTGLYGWDTYYRYFSALGLPQVAPYATKIKIAGVLGFGLPVLVWAIAVVLIVKPKARALHGDARFAGAADLSKHGLFKPSGNGIVVGKFNGKLVRLSGQQFVILAAPTRSGKGVGVVIPNLLEYQESVVVLDIKQENFDLTSGWRASQGHEVFLFNPFAEDRRTHRWNPLTYVSNDPAFRVSDLMSIAAMLYPDGSDDQKFWVSQARNAFMAFALYLFENWDEELSLGFPGGAGAPTLGGIYRLSSGDGTDLKKYLKSLSERRFLSSNAKSAFANLLSQADETFASIMGTLKEPLNAWINPVLDAATSADDFVLTDLRKKKMTIYIGIQPNKLAESRLIINLLFSQIINLNTRELPKSNPELKYQCLLLMDEFTSIGKVDIIATAVAYMAGYNIRLLPIIQSMAQLDATYGKDLSRTIITNHALQILYAPREQQDANDYSEMLGYTTIKKKNVTRGRETTHSVSEERRALMLPQELKAMGNEKEVFLYEGIPHPVKCDKIRYYEDRHFTARLLPKTEVKTLTIRM",
          "count": 1
        }
      },
      {
        "proteinChain": {
          "sequence": "MSIRFRGTDLRPVLTEALAQRCKLVLVKDQGVYWLAEHGERCADGRQKLLAYAIGCHPDVDDFDAWWHLAQGELGGDDFAEFFDPGHAVFKQVLHGDFDLSLSATDQLLSVRAIPSTDPHR",
          "count": 1
        }
      }
    ],
    "dialect": "alphafoldserver",
    "version": 1
  },
  {
    "name": "ORF2601_vs_ORF2199_interactome",
    "modelSeeds": [],
    "sequences": [
      {
        "proteinChain": {
          "sequence": "MSKPKIIAIATLVAVLAGYCLSGYLTLLLLRLDTGLYGWDTYYRYFSALGLPQVAPYATKIKIAGVLGFGLPVLVWAIAVVLIVKPKARALHGDARFAGAADLSKHGLFKPSGNGIVVGKFNGKLVRLSGQQFVILAAPTRSGKGVGVVIPNLLEYQESVVVLDIKQENFDLTSGWRASQGHEVFLFNPFAEDRRTHRWNPLTYVSNDPAFRVSDLMSIAAMLYPDGSDDQKFWVSQARNAFMAFALYLFENWDEELSLGFPGGAGAPTLGGIYRLSSGDGTDLKKYLKSLSERRFLSSNAKSAFANLLSQADETFASIMGTLKEPLNAWINPVLDAATSADDFVLTDLRKKKMTIYIGIQPNKLAESRLIINLLFSQIINLNTRELPKSNPELKYQCLLLMDEFTSIGKVDIIATAVAYMAGYNIRLLPIIQSMAQLDATYGKDLSRTIITNHALQILYAPREQQDANDYSEMLGYTTIKKKNVTRGRETTHSVSEERRALMLPQELKAMGNEKEVFLYEGIPHPVKCDKIRYYEDRHFTARLLPKTEVKTLTIRM",
          "count": 1
        }
      },
      {
        "proteinChain": {
          "sequence": "MAKIKLTKSAVDAAQPQDKAIELRDTVVPGFLCKITPAGRKVFMLQYRTNAGERRKPALGQYGELTVDQARTMAQEWLAEVRKGGDPSAAKNAARKAPTMREFCHTFMEDYSKQRNKPSTQRGYQGVIDRCIIPIMGRMKVQDVKRPDVAALMKRLAYKQAEANRTFGVLRKMFNLAEVWGLRPDGTNPCRHVPMYPPGKETRLIVDDELVRIFRHLEHLEAEGLENYVIPLAIRLQFEFAARRSEICPLEWAWVDLENRRVVWPDSKTGGISKPMSEEAYRLLSTAPRREGCPYVLPSPNDPTRHMTHGEHYGGWTRVLKAAGVPHVGTHGIRHRATTDIANSGVPTKVGMKLTGHKTVAMFMHYVHTEDKPVRDAAELVANRRLAITGASRSMEATA",
          "count": 1
        }
      }
    ],
    "dialect": "alphafoldserver",
    "version": 1
  },
  {
    "name": "ORF2601_vs_ORF2200_interactome",
    "modelSeeds": [],
    "sequences": [
      {
        "proteinChain": {
          "sequence": "MSKPKIIAIATLVAVLAGYCLSGYLTLLLLRLDTGLYGWDTYYRYFSALGLPQVAPYATKIKIAGVLGFGLPVLVWAIAVVLIVKPKARALHGDARFAGAADLSKHGLFKPSGNGIVVGKFNGKLVRLSGQQFVILAAPTRSGKGVGVVIPNLLEYQESVVVLDIKQENFDLTSGWRASQGHEVFLFNPFAEDRRTHRWNPLTYVSNDPAFRVSDLMSIAAMLYPDGSDDQKFWVSQARNAFMAFALYLFENWDEELSLGFPGGAGAPTLGGIYRLSSGDGTDLKKYLKSLSERRFLSSNAKSAFANLLSQADETFASIMGTLKEPLNAWINPVLDAATSADDFVLTDLRKKKMTIYIGIQPNKLAESRLIINLLFSQIINLNTRELPKSNPELKYQCLLLMDEFTSIGKVDIIATAVAYMAGYNIRLLPIIQSMAQLDATYGKDLSRTIITNHALQILYAPREQQDANDYSEMLGYTTIKKKNVTRGRETTHSVSEERRALMLPQELKAMGNEKEVFLYEGIPHPVKCDKIRYYEDRHFTARLLPKTEVKTLTIRM",
          "count": 1
        }
      },
      {
        "proteinChain": {
          "sequence": "MKRKMPTAAGKSAALPAGYAGIHGGIVELLDAARQAAARSVNALMTASYWEIGRRIVEAEQKGRRRAGYGEQLMERLSADLTARFGRGFGVNNLESMRRFYLSYSQPEISQTVSGKLGNESPTEKSQTVSRKFDLSELAQVFTLPWSAYVRLLSVKDDHARQFYETEALRGGWSVRQLDRQIGSQFYERTALSKDKATMLVKGSVAKPEDAVTPSDAIKDPYVLEFLDLKDEYSESDLEAALIQRLEDFLLELGEGF",
          "count": 1
        }
      }
    ],
    "dialect": "alphafoldserver",
    "version": 1
  },
  {
    "name": "ORF2601_vs_ORF2201_interactome",
    "modelSeeds": [],
    "sequences": [
      {
        "proteinChain": {
          "sequence": "MSKPKIIAIATLVAVLAGYCLSGYLTLLLLRLDTGLYGWDTYYRYFSALGLPQVAPYATKIKIAGVLGFGLPVLVWAIAVVLIVKPKARALHGDARFAGAADLSKHGLFKPSGNGIVVGKFNGKLVRLSGQQFVILAAPTRSGKGVGVVIPNLLEYQESVVVLDIKQENFDLTSGWRASQGHEVFLFNPFAEDRRTHRWNPLTYVSNDPAFRVSDLMSIAAMLYPDGSDDQKFWVSQARNAFMAFALYLFENWDEELSLGFPGGAGAPTLGGIYRLSSGDGTDLKKYLKSLSERRFLSSNAKSAFANLLSQADETFASIMGTLKEPLNAWINPVLDAATSADDFVLTDLRKKKMTIYIGIQPNKLAESRLIINLLFSQIINLNTRELPKSNPELKYQCLLLMDEFTSIGKVDIIATAVAYMAGYNIRLLPIIQSMAQLDATYGKDLSRTIITNHALQILYAPREQQDANDYSEMLGYTTIKKKNVTRGRETTHSVSEERRALMLPQELKAMGNEKEVFLYEGIPHPVKCDKIRYYEDRHFTARLLPKTEVKTLTIRM",
          "count": 1
        }
      },
      {
        "proteinChain": {
          "sequence": "MSSKRYTDEFKIEAVRQVTDRGFKVAEVAERLGVTTHSLYAWLRKFGKPGVVQRAEADQSAEVRRLKIELRRVTEERDILKKAAAYFAKG",
          "count": 1
        }
      }
    ],
    "dialect": "alphafoldserver",
    "version": 1
  },
  {
    "name": "ORF2601_vs_ORF2202_interactome",
    "modelSeeds": [],
    "sequences": [
      {
        "proteinChain": {
          "sequence": "MSKPKIIAIATLVAVLAGYCLSGYLTLLLLRLDTGLYGWDTYYRYFSALGLPQVAPYATKIKIAGVLGFGLPVLVWAIAVVLIVKPKARALHGDARFAGAADLSKHGLFKPSGNGIVVGKFNGKLVRLSGQQFVILAAPTRSGKGVGVVIPNLLEYQESVVVLDIKQENFDLTSGWRASQGHEVFLFNPFAEDRRTHRWNPLTYVSNDPAFRVSDLMSIAAMLYPDGSDDQKFWVSQARNAFMAFALYLFENWDEELSLGFPGGAGAPTLGGIYRLSSGDGTDLKKYLKSLSERRFLSSNAKSAFANLLSQADETFASIMGTLKEPLNAWINPVLDAATSADDFVLTDLRKKKMTIYIGIQPNKLAESRLIINLLFSQIINLNTRELPKSNPELKYQCLLLMDEFTSIGKVDIIATAVAYMAGYNIRLLPIIQSMAQLDATYGKDLSRTIITNHALQILYAPREQQDANDYSEMLGYTTIKKKNVTRGRETTHSVSEERRALMLPQELKAMGNEKEVFLYEGIPHPVKCDKIRYYEDRHFTARLLPKTEVKTLTIRM",
          "count": 1
        }
      },
      {
        "proteinChain": {
          "sequence": "MCRVLRVNRAGYYAWLKSPDSERAKEDERLLGLIKHHWLASGSVYGHRKIAKDLRDLGERCSRHRVHRLMRTEGLRAQVGYGRKPRFHGGTPCKAAANLLDRQFDVTEPDTAWASDFTFIRTHEGWMYLAVVIDLFSRQVVGWAMRDRADTELVVQALLSAVWRRKPSAGCLVHSDQGSVYTSDDWRSFLASHGLVCSMSRRGNCHEREACPWGTTHRWRASLVCSNASGSGGGSTPPRTPHAPRCSTTSRCSTTHNAVMVQLATCPL",
          "count": 1
        }
      }
    ],
    "dialect": "alphafoldserver",
    "version": 1
  },
  {
    "name": "ORF2601_vs_ORF2203_interactome",
    "modelSeeds": [],
    "sequences": [
      {
        "proteinChain": {
          "sequence": "MSKPKIIAIATLVAVLAGYCLSGYLTLLLLRLDTGLYGWDTYYRYFSALGLPQVAPYATKIKIAGVLGFGLPVLVWAIAVVLIVKPKARALHGDARFAGAADLSKHGLFKPSGNGIVVGKFNGKLVRLSGQQFVILAAPTRSGKGVGVVIPNLLEYQESVVVLDIKQENFDLTSGWRASQGHEVFLFNPFAEDRRTHRWNPLTYVSNDPAFRVSDLMSIAAMLYPDGSDDQKFWVSQARNAFMAFALYLFENWDEELSLGFPGGAGAPTLGGIYRLSSGDGTDLKKYLKSLSERRFLSSNAKSAFANLLSQADETFASIMGTLKEPLNAWINPVLDAATSADDFVLTDLRKKKMTIYIGIQPNKLAESRLIINLLFSQIINLNTRELPKSNPELKYQCLLLMDEFTSIGKVDIIATAVAYMAGYNIRLLPIIQSMAQLDATYGKDLSRTIITNHALQILYAPREQQDANDYSEMLGYTTIKKKNVTRGRETTHSVSEERRALMLPQELKAMGNEKEVFLYEGIPHPVKCDKIRYYEDRHFTARLLPKTEVKTLTIRM",
          "count": 1
        }
      },
      {
        "proteinChain": {
          "sequence": "MRTFESRFLRKSGPWTGVAAVLVSLIVQNIGAAFAKQLFSTVGAAGMTALRIGIAACLLIVMRRAWRRMPTGRHLPVLLVYGSMLGLMNVLIYQAFSRIPIGIAIAIEVLGPLSVVLCGARRPLDLAWLVAAGLGLWLLLPISTNSVSLDPVGIAFAAGAAGAWALYVVYGKQVARFPEMDAVAWGMALAAAITVPLGAWSAGSMLLVPSVLAIGLVVAVLSSAVPYTLEMWALRRLSTSLFGVLLGSSPAVAALAGYIILGETLSSVQWMAIASISIAVMGSTLTTGERD",
          "count": 1
        }
      }
    ],
    "dialect": "alphafoldserver",
    "version": 1
  },
  {
    "name": "ORF2601_vs_ORF2204_interactome",
    "modelSeeds": [],
    "sequences": [
      {
        "proteinChain": {
          "sequence": "MSKPKIIAIATLVAVLAGYCLSGYLTLLLLRLDTGLYGWDTYYRYFSALGLPQVAPYATKIKIAGVLGFGLPVLVWAIAVVLIVKPKARALHGDARFAGAADLSKHGLFKPSGNGIVVGKFNGKLVRLSGQQFVILAAPTRSGKGVGVVIPNLLEYQESVVVLDIKQENFDLTSGWRASQGHEVFLFNPFAEDRRTHRWNPLTYVSNDPAFRVSDLMSIAAMLYPDGSDDQKFWVSQARNAFMAFALYLFENWDEELSLGFPGGAGAPTLGGIYRLSSGDGTDLKKYLKSLSERRFLSSNAKSAFANLLSQADETFASIMGTLKEPLNAWINPVLDAATSADDFVLTDLRKKKMTIYIGIQPNKLAESRLIINLLFSQIINLNTRELPKSNPELKYQCLLLMDEFTSIGKVDIIATAVAYMAGYNIRLLPIIQSMAQLDATYGKDLSRTIITNHALQILYAPREQQDANDYSEMLGYTTIKKKNVTRGRETTHSVSEERRALMLPQELKAMGNEKEVFLYEGIPHPVKCDKIRYYEDRHFTARLLPKTEVKTLTIRM",
          "count": 1
        }
      },
      {
        "proteinChain": {
          "sequence": "MIYSVAAVLMWCTIGPTRISTLPRRYLLWGGVLFVAYELCLALSIGYANTGRQAIEVGMVNYLWPALTLVFAILFNRQKATWLIIPGFAVAITGICWVLGGNQGLDLVGMLGNVQANPFSYGLALAGALIWAGYCTVTVRIAEGKNAVTLFFMLTALTLWLKFLLIGGETMTFSSQAIIYLVLAAAAMGFGYAAWNVGILRGNLTILVGASYFIPVFSAALAALVLRTPLPLTFWQGATMVCAGSILCWLATRSPSAARTIDAAA",
          "count": 1
        }
      }
    ],
    "dialect": "alphafoldserver",
    "version": 1
  },
  {
    "name": "ORF2601_vs_ORF2205_interactome",
    "modelSeeds": [],
    "sequences": [
      {
        "proteinChain": {
          "sequence": "MSKPKIIAIATLVAVLAGYCLSGYLTLLLLRLDTGLYGWDTYYRYFSALGLPQVAPYATKIKIAGVLGFGLPVLVWAIAVVLIVKPKARALHGDARFAGAADLSKHGLFKPSGNGIVVGKFNGKLVRLSGQQFVILAAPTRSGKGVGVVIPNLLEYQESVVVLDIKQENFDLTSGWRASQGHEVFLFNPFAEDRRTHRWNPLTYVSNDPAFRVSDLMSIAAMLYPDGSDDQKFWVSQARNAFMAFALYLFENWDEELSLGFPGGAGAPTLGGIYRLSSGDGTDLKKYLKSLSERRFLSSNAKSAFANLLSQADETFASIMGTLKEPLNAWINPVLDAATSADDFVLTDLRKKKMTIYIGIQPNKLAESRLIINLLFSQIINLNTRELPKSNPELKYQCLLLMDEFTSIGKVDIIATAVAYMAGYNIRLLPIIQSMAQLDATYGKDLSRTIITNHALQILYAPREQQDANDYSEMLGYTTIKKKNVTRGRETTHSVSEERRALMLPQELKAMGNEKEVFLYEGIPHPVKCDKIRYYEDRHFTARLLPKTEVKTLTIRM",
          "count": 1
        }
      },
      {
        "proteinChain": {
          "sequence": "MSPETGPRKRLTKEQRLAQLLDVARQLAHQEGTDALSLGRLAEAAGITKPTVYDHFGTRQGLLAALYRDFDLRQRQVIDAAIAASKPRLEDKACVLARSYIDCVLAEGREIPGVLAALDGSPELAVLKRQCQQDFLEKCRTALAPVAGPKGLPLAGLWAMLGAADTLSAAAVSGEITHHQACDELYEVILSLVQRSKRPSKPS",
          "count": 1
        }
      }
    ],
    "dialect": "alphafoldserver",
    "version": 1
  },
  {
    "name": "ORF2601_vs_ORF2206_interactome",
    "modelSeeds": [],
    "sequences": [
      {
        "proteinChain": {
          "sequence": "MSKPKIIAIATLVAVLAGYCLSGYLTLLLLRLDTGLYGWDTYYRYFSALGLPQVAPYATKIKIAGVLGFGLPVLVWAIAVVLIVKPKARALHGDARFAGAADLSKHGLFKPSGNGIVVGKFNGKLVRLSGQQFVILAAPTRSGKGVGVVIPNLLEYQESVVVLDIKQENFDLTSGWRASQGHEVFLFNPFAEDRRTHRWNPLTYVSNDPAFRVSDLMSIAAMLYPDGSDDQKFWVSQARNAFMAFALYLFENWDEELSLGFPGGAGAPTLGGIYRLSSGDGTDLKKYLKSLSERRFLSSNAKSAFANLLSQADETFASIMGTLKEPLNAWINPVLDAATSADDFVLTDLRKKKMTIYIGIQPNKLAESRLIINLLFSQIINLNTRELPKSNPELKYQCLLLMDEFTSIGKVDIIATAVAYMAGYNIRLLPIIQSMAQLDATYGKDLSRTIITNHALQILYAPREQQDANDYSEMLGYTTIKKKNVTRGRETTHSVSEERRALMLPQELKAMGNEKEVFLYEGIPHPVKCDKIRYYEDRHFTARLLPKTEVKTLTIRM",
          "count": 1
        }
      },
      {
        "proteinChain": {
          "sequence": "MHALIVVSHPEPGSLTHRVAAEIAKSIADAGAAHTFEVADLAAEGFDPRYNPADLALFRNQGQPPADVLAEQTRIERADALVLVFPVYWWSFPATLKGWIDRVFTGGWAYSETSGGLLKRLPVHLVAIGASGKPTYDKHGYATAMKTQIEHGIFGYCGARVVSSHLLTEADEGFPQTHFDTARRVGRELPEQTDQQAP",
          "count": 1
        }
      }
    ],
    "dialect": "alphafoldserver",
    "version": 1
  },
  {
    "name": "ORF2601_vs_ORF2207_interactome",
    "modelSeeds": [],
    "sequences": [
      {
        "proteinChain": {
          "sequence": "MSKPKIIAIATLVAVLAGYCLSGYLTLLLLRLDTGLYGWDTYYRYFSALGLPQVAPYATKIKIAGVLGFGLPVLVWAIAVVLIVKPKARALHGDARFAGAADLSKHGLFKPSGNGIVVGKFNGKLVRLSGQQFVILAAPTRSGKGVGVVIPNLLEYQESVVVLDIKQENFDLTSGWRASQGHEVFLFNPFAEDRRTHRWNPLTYVSNDPAFRVSDLMSIAAMLYPDGSDDQKFWVSQARNAFMAFALYLFENWDEELSLGFPGGAGAPTLGGIYRLSSGDGTDLKKYLKSLSERRFLSSNAKSAFANLLSQADETFASIMGTLKEPLNAWINPVLDAATSADDFVLTDLRKKKMTIYIGIQPNKLAESRLIINLLFSQIINLNTRELPKSNPELKYQCLLLMDEFTSIGKVDIIATAVAYMAGYNIRLLPIIQSMAQLDATYGKDLSRTIITNHALQILYAPREQQDANDYSEMLGYTTIKKKNVTRGRETTHSVSEERRALMLPQELKAMGNEKEVFLYEGIPHPVKCDKIRYYEDRHFTARLLPKTEVKTLTIRM",
          "count": 1
        }
      },
      {
        "proteinChain": {
          "sequence": "MKLYYSPVTCALSPYIVLLESGLDHELVVVDLKTHTLPDGADFYAINPLGYVPFLETSEGQRLAEGVAIIQYIADQAPEKQLAPANGTFERYQLQSRLNFIATELPKNYDYLFSSTATQEAKDKAARALCKHYAYIESILAQQPYFNGAQFSVADAYLFTVTHWARLVDLDLSDFVIVQRYLARIAERPAVRTALKVETAPRSGVACAA",
          "count": 1
        }
      }
    ],
    "dialect": "alphafoldserver",
    "version": 1
  },
  {
    "name": "ORF2601_vs_ORF2208_interactome",
    "modelSeeds": [],
    "sequences": [
      {
        "proteinChain": {
          "sequence": "MSKPKIIAIATLVAVLAGYCLSGYLTLLLLRLDTGLYGWDTYYRYFSALGLPQVAPYATKIKIAGVLGFGLPVLVWAIAVVLIVKPKARALHGDARFAGAADLSKHGLFKPSGNGIVVGKFNGKLVRLSGQQFVILAAPTRSGKGVGVVIPNLLEYQESVVVLDIKQENFDLTSGWRASQGHEVFLFNPFAEDRRTHRWNPLTYVSNDPAFRVSDLMSIAAMLYPDGSDDQKFWVSQARNAFMAFALYLFENWDEELSLGFPGGAGAPTLGGIYRLSSGDGTDLKKYLKSLSERRFLSSNAKSAFANLLSQADETFASIMGTLKEPLNAWINPVLDAATSADDFVLTDLRKKKMTIYIGIQPNKLAESRLIINLLFSQIINLNTRELPKSNPELKYQCLLLMDEFTSIGKVDIIATAVAYMAGYNIRLLPIIQSMAQLDATYGKDLSRTIITNHALQILYAPREQQDANDYSEMLGYTTIKKKNVTRGRETTHSVSEERRALMLPQELKAMGNEKEVFLYEGIPHPVKCDKIRYYEDRHFTARLLPKTEVKTLTIRM",
          "count": 1
        }
      },
      {
        "proteinChain": {
          "sequence": "MRWSKQFSVVDCHAEGEVGKVIVGGVGNIPGTTMFEKKLYLEQHRDDIRKLVLQEPRGATWHNANIILPPSHPEASMGFVILEATEYPAMSGSNTICVATVLLETGILPMQEPITDLVLEAPAGLIRVRCDCKDGKVTRVKLVNQPAFVYHLDAKVEVAGIGTVSADIAFGGMTFALVDASSLGFEIVPAEARELCEYGQKIKAAAAEQLDVAFPGNPDMPGITMTQFTGPLSRADGKFFSRNTTIVSPGRCDRSPCGAGSSARLAALHAKGVLAKGDTLVHESIIGSRFECGIEDMSNVGDYPAVVPSIAGQAWISGLSQLGLDPSDPYAEGFTLADR",
          "count": 1
        }
      }
    ],
    "dialect": "alphafoldserver",
    "version": 1
  },
  {
    "name": "ORF2601_vs_ORF2209_interactome",
    "modelSeeds": [],
    "sequences": [
      {
        "proteinChain": {
          "sequence": "MSKPKIIAIATLVAVLAGYCLSGYLTLLLLRLDTGLYGWDTYYRYFSALGLPQVAPYATKIKIAGVLGFGLPVLVWAIAVVLIVKPKARALHGDARFAGAADLSKHGLFKPSGNGIVVGKFNGKLVRLSGQQFVILAAPTRSGKGVGVVIPNLLEYQESVVVLDIKQENFDLTSGWRASQGHEVFLFNPFAEDRRTHRWNPLTYVSNDPAFRVSDLMSIAAMLYPDGSDDQKFWVSQARNAFMAFALYLFENWDEELSLGFPGGAGAPTLGGIYRLSSGDGTDLKKYLKSLSERRFLSSNAKSAFANLLSQADETFASIMGTLKEPLNAWINPVLDAATSADDFVLTDLRKKKMTIYIGIQPNKLAESRLIINLLFSQIINLNTRELPKSNPELKYQCLLLMDEFTSIGKVDIIATAVAYMAGYNIRLLPIIQSMAQLDATYGKDLSRTIITNHALQILYAPREQQDANDYSEMLGYTTIKKKNVTRGRETTHSVSEERRALMLPQELKAMGNEKEVFLYEGIPHPVKCDKIRYYEDRHFTARLLPKTEVKTLTIRM",
          "count": 1
        }
      },
      {
        "proteinChain": {
          "sequence": "MKRLMLLVALIFMGATAMAQEKAKILVLIHSENGGTYELAKEVAAGIQSIGEVESVIKQVRASDKPALKDIPVATTQELTNYDGIAFGSPVYFANPSPAIGAFLAGTVDLWTRHALEGVPATVFMSAGSGAGNELAIQSFRNSLAAHGMVLVPNGIRGAEAVDNTIPQGNTILGATSLAGLKGSPRPSPSERQVARLQGSHFAKVALALRGVRPQPTARTEASRRVDINTALSEKGIVLPPPPAPVGNYTPFARSGNLVFINQVALKDGAIVHAGKVGAGVSDDQAKEATRVTMLNVLAVLKDAVGGDLNRVRRTVQLTGLFNTTNDYADHAKLLNVASDLTVEVFGERGKHARAAVGAASLPVASPVEIQAIFEVE",
          "count": 1
        }
      }
    ],
    "dialect": "alphafoldserver",
    "version": 1
  },
  {
    "name": "ORF2601_vs_ORF2210_interactome",
    "modelSeeds": [],
    "sequences": [
      {
        "proteinChain": {
          "sequence": "MSKPKIIAIATLVAVLAGYCLSGYLTLLLLRLDTGLYGWDTYYRYFSALGLPQVAPYATKIKIAGVLGFGLPVLVWAIAVVLIVKPKARALHGDARFAGAADLSKHGLFKPSGNGIVVGKFNGKLVRLSGQQFVILAAPTRSGKGVGVVIPNLLEYQESVVVLDIKQENFDLTSGWRASQGHEVFLFNPFAEDRRTHRWNPLTYVSNDPAFRVSDLMSIAAMLYPDGSDDQKFWVSQARNAFMAFALYLFENWDEELSLGFPGGAGAPTLGGIYRLSSGDGTDLKKYLKSLSERRFLSSNAKSAFANLLSQADETFASIMGTLKEPLNAWINPVLDAATSADDFVLTDLRKKKMTIYIGIQPNKLAESRLIINLLFSQIINLNTRELPKSNPELKYQCLLLMDEFTSIGKVDIIATAVAYMAGYNIRLLPIIQSMAQLDATYGKDLSRTIITNHALQILYAPREQQDANDYSEMLGYTTIKKKNVTRGRETTHSVSEERRALMLPQELKAMGNEKEVFLYEGIPHPVKCDKIRYYEDRHFTARLLPKTEVKTLTIRM",
          "count": 1
        }
      },
      {
        "proteinChain": {
          "sequence": "MKIILIGATGTIGKAIDAELGQRHEIIRAGRNSGDVKVDIADPDSIRRFYAEVGSFDALVSATGKVHFGPLEDFTAEQLEIGLRNKLLGQVNLVLFGLKQVRDGGSFTLTSGLLNDDPIRQGASAALVNGGIDGFIRSAAIELPRGIRINAVSPTVIEEALPSYAPFFRGVKAAPAADAALGYAKSVEGAQTGRIYRIGWTRDN",
          "count": 1
        }
      }
    ],
    "dialect": "alphafoldserver",
    "version": 1
  },
  {
    "name": "ORF2601_vs_ORF2211_interactome",
    "modelSeeds": [],
    "sequences": [
      {
        "proteinChain": {
          "sequence": "MSKPKIIAIATLVAVLAGYCLSGYLTLLLLRLDTGLYGWDTYYRYFSALGLPQVAPYATKIKIAGVLGFGLPVLVWAIAVVLIVKPKARALHGDARFAGAADLSKHGLFKPSGNGIVVGKFNGKLVRLSGQQFVILAAPTRSGKGVGVVIPNLLEYQESVVVLDIKQENFDLTSGWRASQGHEVFLFNPFAEDRRTHRWNPLTYVSNDPAFRVSDLMSIAAMLYPDGSDDQKFWVSQARNAFMAFALYLFENWDEELSLGFPGGAGAPTLGGIYRLSSGDGTDLKKYLKSLSERRFLSSNAKSAFANLLSQADETFASIMGTLKEPLNAWINPVLDAATSADDFVLTDLRKKKMTIYIGIQPNKLAESRLIINLLFSQIINLNTRELPKSNPELKYQCLLLMDEFTSIGKVDIIATAVAYMAGYNIRLLPIIQSMAQLDATYGKDLSRTIITNHALQILYAPREQQDANDYSEMLGYTTIKKKNVTRGRETTHSVSEERRALMLPQELKAMGNEKEVFLYEGIPHPVKCDKIRYYEDRHFTARLLPKTEVKTLTIRM",
          "count": 1
        }
      },
      {
        "proteinChain": {
          "sequence": "MHTLSRSNGATQAALLIGILLIAANLRGPITAMPPLLAQIQADFGLGTTAAGALTTLPLLAFALLSPVSALLAREYGLERTLFGALVTIALGIALRSAGAVWCLYVGTTLIGMGIAAGNVLLPSLVKRDFPHNIAALTGAYALAMGIAAALGSAVVVPLAHSLGWNGALATLLVLPLAALAVWTTQLGRHTAPPPGTPSPPHGGAVWHSALAWQVTLFLGLNSTIYYIAIGWLPTILIEAGMSPAKAGSLHGVLQLATAVPGLFLAVLLRGRRDQRLPAAAVAGFSVVALLGLMVAPQLALVWSILFGLGTGAGIILGLTFIGLRTGDARQAATLSGMSQLIGYLLAAAGPMAMGALHDALGGWRVPLGVCVVLALIAVFMGLLAGRDRQIGRA",
          "count": 1
        }
      }
    ],
    "dialect": "alphafoldserver",
    "version": 1
  },
  {
    "name": "ORF2601_vs_ORF2212_interactome",
    "modelSeeds": [],
    "sequences": [
      {
        "proteinChain": {
          "sequence": "MSKPKIIAIATLVAVLAGYCLSGYLTLLLLRLDTGLYGWDTYYRYFSALGLPQVAPYATKIKIAGVLGFGLPVLVWAIAVVLIVKPKARALHGDARFAGAADLSKHGLFKPSGNGIVVGKFNGKLVRLSGQQFVILAAPTRSGKGVGVVIPNLLEYQESVVVLDIKQENFDLTSGWRASQGHEVFLFNPFAEDRRTHRWNPLTYVSNDPAFRVSDLMSIAAMLYPDGSDDQKFWVSQARNAFMAFALYLFENWDEELSLGFPGGAGAPTLGGIYRLSSGDGTDLKKYLKSLSERRFLSSNAKSAFANLLSQADETFASIMGTLKEPLNAWINPVLDAATSADDFVLTDLRKKKMTIYIGIQPNKLAESRLIINLLFSQIINLNTRELPKSNPELKYQCLLLMDEFTSIGKVDIIATAVAYMAGYNIRLLPIIQSMAQLDATYGKDLSRTIITNHALQILYAPREQQDANDYSEMLGYTTIKKKNVTRGRETTHSVSEERRALMLPQELKAMGNEKEVFLYEGIPHPVKCDKIRYYEDRHFTARLLPKTEVKTLTIRM",
          "count": 1
        }
      },
      {
        "proteinChain": {
          "sequence": "MTISVALNQSVCQFDPDADERPAVALLLDIEQNDVEQPVHQHRKGQLVMALRGGVVCEVPKAMWMVPPHHAVWIPGGMPHSNRATDNARIGFLFVEPGATLMPETCCTIAINPMVRELILYLAGQPPAYPHESPTARVAAVVLEQLATAPIERLHLPVSDHPKIRHITNAWTADPADRRTLAQWASQLAMSDRSLARLVQRETGLSFGRWRQQWHLIVALRQLTEGAAVQQVAGNLGYDSVTAFITMFKKMLGKPPAQYFASLR",
          "count": 1
        }
      }
    ],
    "dialect": "alphafoldserver",
    "version": 1
  },
  {
    "name": "ORF2601_vs_ORF2213_interactome",
    "modelSeeds": [],
    "sequences": [
      {
        "proteinChain": {
          "sequence": "MSKPKIIAIATLVAVLAGYCLSGYLTLLLLRLDTGLYGWDTYYRYFSALGLPQVAPYATKIKIAGVLGFGLPVLVWAIAVVLIVKPKARALHGDARFAGAADLSKHGLFKPSGNGIVVGKFNGKLVRLSGQQFVILAAPTRSGKGVGVVIPNLLEYQESVVVLDIKQENFDLTSGWRASQGHEVFLFNPFAEDRRTHRWNPLTYVSNDPAFRVSDLMSIAAMLYPDGSDDQKFWVSQARNAFMAFALYLFENWDEELSLGFPGGAGAPTLGGIYRLSSGDGTDLKKYLKSLSERRFLSSNAKSAFANLLSQADETFASIMGTLKEPLNAWINPVLDAATSADDFVLTDLRKKKMTIYIGIQPNKLAESRLIINLLFSQIINLNTRELPKSNPELKYQCLLLMDEFTSIGKVDIIATAVAYMAGYNIRLLPIIQSMAQLDATYGKDLSRTIITNHALQILYAPREQQDANDYSEMLGYTTIKKKNVTRGRETTHSVSEERRALMLPQELKAMGNEKEVFLYEGIPHPVKCDKIRYYEDRHFTARLLPKTEVKTLTIRM",
          "count": 1
        }
      },
      {
        "proteinChain": {
          "sequence": "MNTPSPTKSYFDLHTSGIGYLQDVREVPVRGGRRAQPFLACKIAALVGSANDPGYRYFDMRVSGAEAKKLVERYLGENDRRSRPLVRFRIGDIWPDAYLRTSGERKGEAAASIKGRLLKAELIDRAEFNAIETHEIITRGIGYLNRPEDVRPKDSDPFLSCSIAALAGPVDQPAYRYIETRVDTEEACHLVRRCIQAVESDRKVLIAFRLNDMTIDPYIRTKGEHAGEPAAGLESNLVHIGLIKIDGQKVYPAGEPDRGASPDQQAPGSDNADAPTTDDHATGPATCEPDGEAREREPALADSY",
          "count": 1
        }
      }
    ],
    "dialect": "alphafoldserver",
    "version": 1
  },
  {
    "name": "ORF2601_vs_ORF2214_interactome",
    "modelSeeds": [],
    "sequences": [
      {
        "proteinChain": {
          "sequence": "MSKPKIIAIATLVAVLAGYCLSGYLTLLLLRLDTGLYGWDTYYRYFSALGLPQVAPYATKIKIAGVLGFGLPVLVWAIAVVLIVKPKARALHGDARFAGAADLSKHGLFKPSGNGIVVGKFNGKLVRLSGQQFVILAAPTRSGKGVGVVIPNLLEYQESVVVLDIKQENFDLTSGWRASQGHEVFLFNPFAEDRRTHRWNPLTYVSNDPAFRVSDLMSIAAMLYPDGSDDQKFWVSQARNAFMAFALYLFENWDEELSLGFPGGAGAPTLGGIYRLSSGDGTDLKKYLKSLSERRFLSSNAKSAFANLLSQADETFASIMGTLKEPLNAWINPVLDAATSADDFVLTDLRKKKMTIYIGIQPNKLAESRLIINLLFSQIINLNTRELPKSNPELKYQCLLLMDEFTSIGKVDIIATAVAYMAGYNIRLLPIIQSMAQLDATYGKDLSRTIITNHALQILYAPREQQDANDYSEMLGYTTIKKKNVTRGRETTHSVSEERRALMLPQELKAMGNEKEVFLYEGIPHPVKCDKIRYYEDRHFTARLLPKTEVKTLTIRM",
          "count": 1
        }
      },
      {
        "proteinChain": {
          "sequence": "MATTTAHEPPSVSPIVVPGQLTLRTIRGRNGPFTVGRLATHLGVFEVKDPELEQYPEGKYDGEFVIRYIFPKSYPVGGGMRFEIRASLDGMALHGIDKLSRDDARSFAPQDVDPLDEEPGAPATTASAPAPGPSPAAPKPAPERASRDPLIDTTPFGVEALSAPATEAATASGADSEDAALFGVLWPLGESVKLDSTIDRRTLRMQIARLGALGYALDFRSQEWQRPPEPQAA",
          "count": 1
        }
      }
    ],
    "dialect": "alphafoldserver",
    "version": 1
  },
  {
    "name": "ORF2601_vs_ORF2215_interactome",
    "modelSeeds": [],
    "sequences": [
      {
        "proteinChain": {
          "sequence": "MSKPKIIAIATLVAVLAGYCLSGYLTLLLLRLDTGLYGWDTYYRYFSALGLPQVAPYATKIKIAGVLGFGLPVLVWAIAVVLIVKPKARALHGDARFAGAADLSKHGLFKPSGNGIVVGKFNGKLVRLSGQQFVILAAPTRSGKGVGVVIPNLLEYQESVVVLDIKQENFDLTSGWRASQGHEVFLFNPFAEDRRTHRWNPLTYVSNDPAFRVSDLMSIAAMLYPDGSDDQKFWVSQARNAFMAFALYLFENWDEELSLGFPGGAGAPTLGGIYRLSSGDGTDLKKYLKSLSERRFLSSNAKSAFANLLSQADETFASIMGTLKEPLNAWINPVLDAATSADDFVLTDLRKKKMTIYIGIQPNKLAESRLIINLLFSQIINLNTRELPKSNPELKYQCLLLMDEFTSIGKVDIIATAVAYMAGYNIRLLPIIQSMAQLDATYGKDLSRTIITNHALQILYAPREQQDANDYSEMLGYTTIKKKNVTRGRETTHSVSEERRALMLPQELKAMGNEKEVFLYEGIPHPVKCDKIRYYEDRHFTARLLPKTEVKTLTIRM",
          "count": 1
        }
      },
      {
        "proteinChain": {
          "sequence": "MSTIHCSTASPHPDGMPHAFDESSWRTVCDEVATRANKGCGLSHDYYVACFSSTIDALAGRLPEDQREQALKIAREWDYATPAERRESQMWNAENGYCSHGIELGCCPAGCGSD",
          "count": 1
        }
      }
    ],
    "dialect": "alphafoldserver",
    "version": 1
  },
  {
    "name": "ORF2601_vs_ORF2216_interactome",
    "modelSeeds": [],
    "sequences": [
      {
        "proteinChain": {
          "sequence": "MSKPKIIAIATLVAVLAGYCLSGYLTLLLLRLDTGLYGWDTYYRYFSALGLPQVAPYATKIKIAGVLGFGLPVLVWAIAVVLIVKPKARALHGDARFAGAADLSKHGLFKPSGNGIVVGKFNGKLVRLSGQQFVILAAPTRSGKGVGVVIPNLLEYQESVVVLDIKQENFDLTSGWRASQGHEVFLFNPFAEDRRTHRWNPLTYVSNDPAFRVSDLMSIAAMLYPDGSDDQKFWVSQARNAFMAFALYLFENWDEELSLGFPGGAGAPTLGGIYRLSSGDGTDLKKYLKSLSERRFLSSNAKSAFANLLSQADETFASIMGTLKEPLNAWINPVLDAATSADDFVLTDLRKKKMTIYIGIQPNKLAESRLIINLLFSQIINLNTRELPKSNPELKYQCLLLMDEFTSIGKVDIIATAVAYMAGYNIRLLPIIQSMAQLDATYGKDLSRTIITNHALQILYAPREQQDANDYSEMLGYTTIKKKNVTRGRETTHSVSEERRALMLPQELKAMGNEKEVFLYEGIPHPVKCDKIRYYEDRHFTARLLPKTEVKTLTIRM",
          "count": 1
        }
      },
      {
        "proteinChain": {
          "sequence": "MGWYFSSQSRSALIAQLIAPQETERASVKVVAHALRGNVLWSVSEVTAKAEGVHRDLAPGQSLRSIRCDLLERSGDQWGHKPLEECMHPYYYSCPLSYLDLAPEQSADWRAGVRAYHARRRTPTVATASAAAPTA",
          "count": 1
        }
      }
    ],
    "dialect": "alphafoldserver",
    "version": 1
  },
  {
    "name": "ORF2601_vs_ORF2217_interactome",
    "modelSeeds": [],
    "sequences": [
      {
        "proteinChain": {
          "sequence": "MSKPKIIAIATLVAVLAGYCLSGYLTLLLLRLDTGLYGWDTYYRYFSALGLPQVAPYATKIKIAGVLGFGLPVLVWAIAVVLIVKPKARALHGDARFAGAADLSKHGLFKPSGNGIVVGKFNGKLVRLSGQQFVILAAPTRSGKGVGVVIPNLLEYQESVVVLDIKQENFDLTSGWRASQGHEVFLFNPFAEDRRTHRWNPLTYVSNDPAFRVSDLMSIAAMLYPDGSDDQKFWVSQARNAFMAFALYLFENWDEELSLGFPGGAGAPTLGGIYRLSSGDGTDLKKYLKSLSERRFLSSNAKSAFANLLSQADETFASIMGTLKEPLNAWINPVLDAATSADDFVLTDLRKKKMTIYIGIQPNKLAESRLIINLLFSQIINLNTRELPKSNPELKYQCLLLMDEFTSIGKVDIIATAVAYMAGYNIRLLPIIQSMAQLDATYGKDLSRTIITNHALQILYAPREQQDANDYSEMLGYTTIKKKNVTRGRETTHSVSEERRALMLPQELKAMGNEKEVFLYEGIPHPVKCDKIRYYEDRHFTARLLPKTEVKTLTIRM",
          "count": 1
        }
      },
      {
        "proteinChain": {
          "sequence": "MDAILAALSPSLLALVEGSLSNDEVSGDEEMREHFIRHGLTEEQARQALTYRDQYLRHIYLEGFTPITSAKEVLRFDPHTRRFLPG",
          "count": 1
        }
      }
    ],
    "dialect": "alphafoldserver",
    "version": 1
  },
  {
    "name": "ORF2601_vs_ORF2218_interactome",
    "modelSeeds": [],
    "sequences": [
      {
        "proteinChain": {
          "sequence": "MSKPKIIAIATLVAVLAGYCLSGYLTLLLLRLDTGLYGWDTYYRYFSALGLPQVAPYATKIKIAGVLGFGLPVLVWAIAVVLIVKPKARALHGDARFAGAADLSKHGLFKPSGNGIVVGKFNGKLVRLSGQQFVILAAPTRSGKGVGVVIPNLLEYQESVVVLDIKQENFDLTSGWRASQGHEVFLFNPFAEDRRTHRWNPLTYVSNDPAFRVSDLMSIAAMLYPDGSDDQKFWVSQARNAFMAFALYLFENWDEELSLGFPGGAGAPTLGGIYRLSSGDGTDLKKYLKSLSERRFLSSNAKSAFANLLSQADETFASIMGTLKEPLNAWINPVLDAATSADDFVLTDLRKKKMTIYIGIQPNKLAESRLIINLLFSQIINLNTRELPKSNPELKYQCLLLMDEFTSIGKVDIIATAVAYMAGYNIRLLPIIQSMAQLDATYGKDLSRTIITNHALQILYAPREQQDANDYSEMLGYTTIKKKNVTRGRETTHSVSEERRALMLPQELKAMGNEKEVFLYEGIPHPVKCDKIRYYEDRHFTARLLPKTEVKTLTIRM",
          "count": 1
        }
      },
      {
        "proteinChain": {
          "sequence": "MPANPSSTPRLYPIDECPDLMADACVCGAQGELVFLSVWARDTAIQEFLARLTLPGDAQGLDQFHLVTGDGASLPVFVGNAEQLEKRTTRAYRRTLFGSMVHLWLFDRRCVQPDKANASALALIPKADAASTERLWTLVRQTCPLPLLDHWRDTVLELLSAHAMLSRLPLALGPLEGHRLALDVPVLTQALGDLIRRGVLRTCAQDVLPAEPLGRRA",
          "count": 1
        }
      }
    ],
    "dialect": "alphafoldserver",
    "version": 1
  },
  {
    "name": "ORF2601_vs_ORF2219_interactome",
    "modelSeeds": [],
    "sequences": [
      {
        "proteinChain": {
          "sequence": "MSKPKIIAIATLVAVLAGYCLSGYLTLLLLRLDTGLYGWDTYYRYFSALGLPQVAPYATKIKIAGVLGFGLPVLVWAIAVVLIVKPKARALHGDARFAGAADLSKHGLFKPSGNGIVVGKFNGKLVRLSGQQFVILAAPTRSGKGVGVVIPNLLEYQESVVVLDIKQENFDLTSGWRASQGHEVFLFNPFAEDRRTHRWNPLTYVSNDPAFRVSDLMSIAAMLYPDGSDDQKFWVSQARNAFMAFALYLFENWDEELSLGFPGGAGAPTLGGIYRLSSGDGTDLKKYLKSLSERRFLSSNAKSAFANLLSQADETFASIMGTLKEPLNAWINPVLDAATSADDFVLTDLRKKKMTIYIGIQPNKLAESRLIINLLFSQIINLNTRELPKSNPELKYQCLLLMDEFTSIGKVDIIATAVAYMAGYNIRLLPIIQSMAQLDATYGKDLSRTIITNHALQILYAPREQQDANDYSEMLGYTTIKKKNVTRGRETTHSVSEERRALMLPQELKAMGNEKEVFLYEGIPHPVKCDKIRYYEDRHFTARLLPKTEVKTLTIRM",
          "count": 1
        }
      },
      {
        "proteinChain": {
          "sequence": "MALMFPRLARNFIKAGYFPTDESTLARVLSALAPDSGPMCILDPCAGEGVAIAEAAHALGRAQVTAYAVEYDGERAAHARSLVDHCLHGDLMDTMVSRQAFGLLWLNPPYGDLSKDANGNIGYQGQGRARLEKLFYQRTLPLLQYGGVLVFIVPSYVLDAELVGWLTRHFDGLRVYRAVETQFKQVVVFGRRTRQRELVSEPAAAARDLLLRIGHGDVQADELPIDWPFLPYCVPTSPCEPEHFYRVTMEPGQFAEEVGRLRGLWPMLDTHLGAAQQSLRPPARALSAWHLALALAAGAISGVVRSRSGRVLVVRGDTHKDKTLQREFTERDDGSVAETRILTDKFVPVIRAWDMTPGSATLGEVLTIR",
          "count": 1
        }
      }
    ],
    "dialect": "alphafoldserver",
    "version": 1
  },
  {
    "name": "ORF2601_vs_ORF2220_interactome",
    "modelSeeds": [],
    "sequences": [
      {
        "proteinChain": {
          "sequence": "MSKPKIIAIATLVAVLAGYCLSGYLTLLLLRLDTGLYGWDTYYRYFSALGLPQVAPYATKIKIAGVLGFGLPVLVWAIAVVLIVKPKARALHGDARFAGAADLSKHGLFKPSGNGIVVGKFNGKLVRLSGQQFVILAAPTRSGKGVGVVIPNLLEYQESVVVLDIKQENFDLTSGWRASQGHEVFLFNPFAEDRRTHRWNPLTYVSNDPAFRVSDLMSIAAMLYPDGSDDQKFWVSQARNAFMAFALYLFENWDEELSLGFPGGAGAPTLGGIYRLSSGDGTDLKKYLKSLSERRFLSSNAKSAFANLLSQADETFASIMGTLKEPLNAWINPVLDAATSADDFVLTDLRKKKMTIYIGIQPNKLAESRLIINLLFSQIINLNTRELPKSNPELKYQCLLLMDEFTSIGKVDIIATAVAYMAGYNIRLLPIIQSMAQLDATYGKDLSRTIITNHALQILYAPREQQDANDYSEMLGYTTIKKKNVTRGRETTHSVSEERRALMLPQELKAMGNEKEVFLYEGIPHPVKCDKIRYYEDRHFTARLLPKTEVKTLTIRM",
          "count": 1
        }
      },
      {
        "proteinChain": {
          "sequence": "MSFEIDTAADNAPVQGDLLGAEPSPLELSLTEFVAEFGDELLESLNRANPPVYSGQPRAHRQRIVAGLKRRLFPAQAEVVHAAAELLIDRGERAAIVNGEMGCGKTTVGIATAAVLHAEGYRRTLVLSPPHLVYKWRREILETVAGARVWVLNGPDTLVKLIKLREQLGERPTGQEFFVLGRVRMRMGFHWKPVCAVRRTRHGDVATCPDCGHVVTDLDGEPVHPAMLDEDEHRRKCGHCAAPLWTLMRPESLSGNAQSSAVAKALQRIPTIGEATAQKLMRKFGDGFLASMLGDNIHEFINLMDANGELVFSDRQATRMERAMANMEFGFGEGGYQPTEFIKRYLPQGTFDLLIPDEAHEYKNGGSAQGQAMGVLAAKCRKALLLTGTLMGGYGDDLFYLLFRALPGRMIEDGYRPAKNGSMTSAAMAFMRDHGVLKDIYSESAGTAHKTAKGSKTSVRTVKAPGFGPKGVLRCVLPFTIFLKLRDLGRDVLPPYDEEFREVPMAPAQASAYSALSIALTSALRQALARRDTTLLGVVLNVLLAWPDTCFRAENVVHPRTRDTLAFVPAQFHDAQAMPKERELIDICRQEKAQGRKTLVYTVYTGTRDTTSRLKRLLEVEGFKVAVLRASVDASRREDWIAEQLDRGIDVLITNPELVKTGLDLLEFPTIVFMQSGYNVYSLQQAARRSWRIGQTQCIKVIYLGYAASSQMSCLKLMAQKIMVAQSTSGDIPESGLDVLNQDGDSVEVALARQLVN",
          "count": 1
        }
      }
    ],
    "dialect": "alphafoldserver",
    "version": 1
  },
  {
    "name": "ORF2601_vs_ORF2221_interactome",
    "modelSeeds": [],
    "sequences": [
      {
        "proteinChain": {
          "sequence": "MSKPKIIAIATLVAVLAGYCLSGYLTLLLLRLDTGLYGWDTYYRYFSALGLPQVAPYATKIKIAGVLGFGLPVLVWAIAVVLIVKPKARALHGDARFAGAADLSKHGLFKPSGNGIVVGKFNGKLVRLSGQQFVILAAPTRSGKGVGVVIPNLLEYQESVVVLDIKQENFDLTSGWRASQGHEVFLFNPFAEDRRTHRWNPLTYVSNDPAFRVSDLMSIAAMLYPDGSDDQKFWVSQARNAFMAFALYLFENWDEELSLGFPGGAGAPTLGGIYRLSSGDGTDLKKYLKSLSERRFLSSNAKSAFANLLSQADETFASIMGTLKEPLNAWINPVLDAATSADDFVLTDLRKKKMTIYIGIQPNKLAESRLIINLLFSQIINLNTRELPKSNPELKYQCLLLMDEFTSIGKVDIIATAVAYMAGYNIRLLPIIQSMAQLDATYGKDLSRTIITNHALQILYAPREQQDANDYSEMLGYTTIKKKNVTRGRETTHSVSEERRALMLPQELKAMGNEKEVFLYEGIPHPVKCDKIRYYEDRHFTARLLPKTEVKTLTIRM",
          "count": 1
        }
      },
      {
        "proteinChain": {
          "sequence": "MTSSRTPPTTSDRDALPSARPPTPGQPLPDDEIPFKADVWRENGRVIGATFSGQISTTRFNGRVKTGGAEVNVERGNAFGSASTNGSSMDGRVGFRTGMENFELSASFAPGGELSGSGRVTVGDASFSFSNDSIGTEFKFASGASAALSRNADGAWNASWNSPTAGSFQTALSFGNSGGSWAINANFTLKIE",
          "count": 1
        }
      }
    ],
    "dialect": "alphafoldserver",
    "version": 1
  },
  {
    "name": "ORF2601_vs_ORF2222_interactome",
    "modelSeeds": [],
    "sequences": [
      {
        "proteinChain": {
          "sequence": "MSKPKIIAIATLVAVLAGYCLSGYLTLLLLRLDTGLYGWDTYYRYFSALGLPQVAPYATKIKIAGVLGFGLPVLVWAIAVVLIVKPKARALHGDARFAGAADLSKHGLFKPSGNGIVVGKFNGKLVRLSGQQFVILAAPTRSGKGVGVVIPNLLEYQESVVVLDIKQENFDLTSGWRASQGHEVFLFNPFAEDRRTHRWNPLTYVSNDPAFRVSDLMSIAAMLYPDGSDDQKFWVSQARNAFMAFALYLFENWDEELSLGFPGGAGAPTLGGIYRLSSGDGTDLKKYLKSLSERRFLSSNAKSAFANLLSQADETFASIMGTLKEPLNAWINPVLDAATSADDFVLTDLRKKKMTIYIGIQPNKLAESRLIINLLFSQIINLNTRELPKSNPELKYQCLLLMDEFTSIGKVDIIATAVAYMAGYNIRLLPIIQSMAQLDATYGKDLSRTIITNHALQILYAPREQQDANDYSEMLGYTTIKKKNVTRGRETTHSVSEERRALMLPQELKAMGNEKEVFLYEGIPHPVKCDKIRYYEDRHFTARLLPKTEVKTLTIRM",
          "count": 1
        }
      },
      {
        "proteinChain": {
          "sequence": "MPQQSLVARAFLVALTLALAGCASVDRGMHRFDDWLGSFKSREDGSYLATCNEPGNTFDATTAPPCESDLRRHCPNGFTVASVGATVNPNPSSFTEKYRVTALAYCK",
          "count": 1
        }
      }
    ],
    "dialect": "alphafoldserver",
    "version": 1
  },
  {
    "name": "ORF2601_vs_ORF2223_interactome",
    "modelSeeds": [],
    "sequences": [
      {
        "proteinChain": {
          "sequence": "MSKPKIIAIATLVAVLAGYCLSGYLTLLLLRLDTGLYGWDTYYRYFSALGLPQVAPYATKIKIAGVLGFGLPVLVWAIAVVLIVKPKARALHGDARFAGAADLSKHGLFKPSGNGIVVGKFNGKLVRLSGQQFVILAAPTRSGKGVGVVIPNLLEYQESVVVLDIKQENFDLTSGWRASQGHEVFLFNPFAEDRRTHRWNPLTYVSNDPAFRVSDLMSIAAMLYPDGSDDQKFWVSQARNAFMAFALYLFENWDEELSLGFPGGAGAPTLGGIYRLSSGDGTDLKKYLKSLSERRFLSSNAKSAFANLLSQADETFASIMGTLKEPLNAWINPVLDAATSADDFVLTDLRKKKMTIYIGIQPNKLAESRLIINLLFSQIINLNTRELPKSNPELKYQCLLLMDEFTSIGKVDIIATAVAYMAGYNIRLLPIIQSMAQLDATYGKDLSRTIITNHALQILYAPREQQDANDYSEMLGYTTIKKKNVTRGRETTHSVSEERRALMLPQELKAMGNEKEVFLYEGIPHPVKCDKIRYYEDRHFTARLLPKTEVKTLTIRM",
          "count": 1
        }
      },
      {
        "proteinChain": {
          "sequence": "MTMKNKPKVGEFYVLSSDVRGGGPGHGVVFENEKELRPAGQGIIRPSSGGFPPLSEKPRLRYEKRQGRMPEDLQGGFSGYWLTSEPLKQILESVDPDGFAFVPCEFVMEDGSQGPPYFLCDVVRTLDALDEAASTLKILTEGYPAGKHYSLAGGASLAFIQDVVGTAHVFRTPYNSRLIVCDRVLRDALLEGGFGKAPRSRGVWLEDAAKY",
          "count": 1
        }
      }
    ],
    "dialect": "alphafoldserver",
    "version": 1
  },
  {
    "name": "ORF2601_vs_ORF2224_interactome",
    "modelSeeds": [],
    "sequences": [
      {
        "proteinChain": {
          "sequence": "MSKPKIIAIATLVAVLAGYCLSGYLTLLLLRLDTGLYGWDTYYRYFSALGLPQVAPYATKIKIAGVLGFGLPVLVWAIAVVLIVKPKARALHGDARFAGAADLSKHGLFKPSGNGIVVGKFNGKLVRLSGQQFVILAAPTRSGKGVGVVIPNLLEYQESVVVLDIKQENFDLTSGWRASQGHEVFLFNPFAEDRRTHRWNPLTYVSNDPAFRVSDLMSIAAMLYPDGSDDQKFWVSQARNAFMAFALYLFENWDEELSLGFPGGAGAPTLGGIYRLSSGDGTDLKKYLKSLSERRFLSSNAKSAFANLLSQADETFASIMGTLKEPLNAWINPVLDAATSADDFVLTDLRKKKMTIYIGIQPNKLAESRLIINLLFSQIINLNTRELPKSNPELKYQCLLLMDEFTSIGKVDIIATAVAYMAGYNIRLLPIIQSMAQLDATYGKDLSRTIITNHALQILYAPREQQDANDYSEMLGYTTIKKKNVTRGRETTHSVSEERRALMLPQELKAMGNEKEVFLYEGIPHPVKCDKIRYYEDRHFTARLLPKTEVKTLTIRM",
          "count": 1
        }
      },
      {
        "proteinChain": {
          "sequence": "MPANDAILQSHHVIEQSVFRDHDLLKKLVEHGLIDEHTSANRLYLPVDGGLADALETSPHRGRTRSSYTKGIRQELDSIADTGDGVAALADDPAALRRVNARVAELQDTLKVALVNGDALATTPDSLTKDQANARNNRTFSDLDHYRATHADQLKALRSMGSVESEWAAVTHSEHRIVRVIDAARATGSNLVAAPYEPAVREIVGREEFRLAIAHAQDAGRVTLSESNAALIQQVLDDTPTAIGGAARGIRQVAGASPPPYTPLSQRGFATAELLAGDLSAGQALRSAGLLVTAADAVTSGQRSVRFLGQDNPLAAQSELAHFAGRNAGGWAGGTAAAYALGSSGAGPMVLIAADAYFMSVAGEKAAALLDNRAIYHQTDRDGTAWSFDGRAWSRGGMADTTGDGIDNPAAMPIVASYAKSRELNYHATNAAAALALKDAPAPTDPYRQPANAGDRPSLNAADWRRDTADGQWHRLVKTEISGANDRGGYEQETASPPRAAELDAQAQAVIAHNIANSPGAIAARYELTYHRSGWAAEGLPMSPAVQQALPDPDALIASNGQRYYRNMEGQWTGQGAPPDANRVLELETTRAMLQPALAEQAQAIATIQQSPPSPQDVQREQTLYQYRIVGTELQPQWQEAIELATQRTREAEGLAGDGAMQLQRGPGGQYGADSPITHLQRGPDGVERIAAVTSTEDIRQALREVQARQHSAVPMQQVASAQRPSEGSADTDTSDASPSNQHALDVQARGQAANAAQERQERQQEDRQAQEQHLAQVRAHALQEQASHDDRAQAAAALQAHAVSELRQQESQQLQQLQQQEQHQQRQALDAQQGEQREQQAAHDARQQETLDR",
          "count": 1
        }
      }
    ],
    "dialect": "alphafoldserver",
    "version": 1
  },
  {
    "name": "ORF2601_vs_ORF2225_interactome",
    "modelSeeds": [],
    "sequences": [
      {
        "proteinChain": {
          "sequence": "MSKPKIIAIATLVAVLAGYCLSGYLTLLLLRLDTGLYGWDTYYRYFSALGLPQVAPYATKIKIAGVLGFGLPVLVWAIAVVLIVKPKARALHGDARFAGAADLSKHGLFKPSGNGIVVGKFNGKLVRLSGQQFVILAAPTRSGKGVGVVIPNLLEYQESVVVLDIKQENFDLTSGWRASQGHEVFLFNPFAEDRRTHRWNPLTYVSNDPAFRVSDLMSIAAMLYPDGSDDQKFWVSQARNAFMAFALYLFENWDEELSLGFPGGAGAPTLGGIYRLSSGDGTDLKKYLKSLSERRFLSSNAKSAFANLLSQADETFASIMGTLKEPLNAWINPVLDAATSADDFVLTDLRKKKMTIYIGIQPNKLAESRLIINLLFSQIINLNTRELPKSNPELKYQCLLLMDEFTSIGKVDIIATAVAYMAGYNIRLLPIIQSMAQLDATYGKDLSRTIITNHALQILYAPREQQDANDYSEMLGYTTIKKKNVTRGRETTHSVSEERRALMLPQELKAMGNEKEVFLYEGIPHPVKCDKIRYYEDRHFTARLLPKTEVKTLTIRM",
          "count": 1
        }
      },
      {
        "proteinChain": {
          "sequence": "MPPAHDTQPRTLDPHPTRDSLAQHSAEPPAEHVPAPSIDIAQQRIQDRHAQEETAHSVQSVTLQSAAISPASPEAARPVPDPQGSRYLSTPQAQQQSDESLHTPTTPVSDAPAERLLAEHPGKQHSEPTSETSAPEVSGITAALPAVPHLAQAPELPVSRPTAGRSAGVPENEADAPQPPSAARSDEQAPAAPAVPDPDSWEEITRTMRELRIRLEQELETEDRIAQARQARVERGEQPFTDLELREGYDPDGPSALRKPPSMAAEAAPPPLAGAHLAGEQDEDRPPPTRKTITGDPDVDDLLYAIDSKNDLAIEQALKRVANSAHSAALAEQGHAHLDAKAQQEAQEQVTTRQALGMDVSAEIQTSRGPVMVMTLPQFAHGPAMQSGPQGDGGGGGDGGSGGGGAGGGGGGGGGG",
          "count": 1
        }
      }
    ],
    "dialect": "alphafoldserver",
    "version": 1
  },
  {
    "name": "ORF2601_vs_ORF2226_interactome",
    "modelSeeds": [],
    "sequences": [
      {
        "proteinChain": {
          "sequence": "MSKPKIIAIATLVAVLAGYCLSGYLTLLLLRLDTGLYGWDTYYRYFSALGLPQVAPYATKIKIAGVLGFGLPVLVWAIAVVLIVKPKARALHGDARFAGAADLSKHGLFKPSGNGIVVGKFNGKLVRLSGQQFVILAAPTRSGKGVGVVIPNLLEYQESVVVLDIKQENFDLTSGWRASQGHEVFLFNPFAEDRRTHRWNPLTYVSNDPAFRVSDLMSIAAMLYPDGSDDQKFWVSQARNAFMAFALYLFENWDEELSLGFPGGAGAPTLGGIYRLSSGDGTDLKKYLKSLSERRFLSSNAKSAFANLLSQADETFASIMGTLKEPLNAWINPVLDAATSADDFVLTDLRKKKMTIYIGIQPNKLAESRLIINLLFSQIINLNTRELPKSNPELKYQCLLLMDEFTSIGKVDIIATAVAYMAGYNIRLLPIIQSMAQLDATYGKDLSRTIITNHALQILYAPREQQDANDYSEMLGYTTIKKKNVTRGRETTHSVSEERRALMLPQELKAMGNEKEVFLYEGIPHPVKCDKIRYYEDRHFTARLLPKTEVKTLTIRM",
          "count": 1
        }
      },
      {
        "proteinChain": {
          "sequence": "VTEVVVVEAPEEAVVVVVADSENPEGELNPQETTMDMHNISAVPDDEGGKSAAKESIQAMAALIAQLQRREQVLEDQVRQQMQLLQNAVNNADQRVHRVVENALPRLTQLTQQALSVALDPAAERFDRTMTATNQQLQQATQRYAQAQQSLETTVMRRMWMGTIAMGVAAIMGLCAVAYALQSARATLAEAKQRRAEIAYLDRVARANLVACGNDRLCADFEKKGPRYGDRGQYRVVTLRESQPH",
          "count": 1
        }
      }
    ],
    "dialect": "alphafoldserver",
    "version": 1
  },
  {
    "name": "ORF2601_vs_ORF2227_interactome",
    "modelSeeds": [],
    "sequences": [
      {
        "proteinChain": {
          "sequence": "MSKPKIIAIATLVAVLAGYCLSGYLTLLLLRLDTGLYGWDTYYRYFSALGLPQVAPYATKIKIAGVLGFGLPVLVWAIAVVLIVKPKARALHGDARFAGAADLSKHGLFKPSGNGIVVGKFNGKLVRLSGQQFVILAAPTRSGKGVGVVIPNLLEYQESVVVLDIKQENFDLTSGWRASQGHEVFLFNPFAEDRRTHRWNPLTYVSNDPAFRVSDLMSIAAMLYPDGSDDQKFWVSQARNAFMAFALYLFENWDEELSLGFPGGAGAPTLGGIYRLSSGDGTDLKKYLKSLSERRFLSSNAKSAFANLLSQADETFASIMGTLKEPLNAWINPVLDAATSADDFVLTDLRKKKMTIYIGIQPNKLAESRLIINLLFSQIINLNTRELPKSNPELKYQCLLLMDEFTSIGKVDIIATAVAYMAGYNIRLLPIIQSMAQLDATYGKDLSRTIITNHALQILYAPREQQDANDYSEMLGYTTIKKKNVTRGRETTHSVSEERRALMLPQELKAMGNEKEVFLYEGIPHPVKCDKIRYYEDRHFTARLLPKTEVKTLTIRM",
          "count": 1
        }
      },
      {
        "proteinChain": {
          "sequence": "MRLFSAAVIAMSALCVPPAHAQQQPVNTGLGECVDFVIFASSTLTGQVNGTTFPFVYGPATYLDKPGSTVYIQNYSCASNDIPGLYSRVSIVSHEMGHLYLDQGWVLGTREDYIAKACTNEGRAVLNNSTARSEILDTSQGSADISLIAANASALLSTIAAGGNDLAERVGDAFCEANVTSTTGENYKVYYGNEYDKLNPPSQEEQ",
          "count": 1
        }
      }
    ],
    "dialect": "alphafoldserver",
    "version": 1
  },
  {
    "name": "ORF2601_vs_ORF2228_interactome",
    "modelSeeds": [],
    "sequences": [
      {
        "proteinChain": {
          "sequence": "MSKPKIIAIATLVAVLAGYCLSGYLTLLLLRLDTGLYGWDTYYRYFSALGLPQVAPYATKIKIAGVLGFGLPVLVWAIAVVLIVKPKARALHGDARFAGAADLSKHGLFKPSGNGIVVGKFNGKLVRLSGQQFVILAAPTRSGKGVGVVIPNLLEYQESVVVLDIKQENFDLTSGWRASQGHEVFLFNPFAEDRRTHRWNPLTYVSNDPAFRVSDLMSIAAMLYPDGSDDQKFWVSQARNAFMAFALYLFENWDEELSLGFPGGAGAPTLGGIYRLSSGDGTDLKKYLKSLSERRFLSSNAKSAFANLLSQADETFASIMGTLKEPLNAWINPVLDAATSADDFVLTDLRKKKMTIYIGIQPNKLAESRLIINLLFSQIINLNTRELPKSNPELKYQCLLLMDEFTSIGKVDIIATAVAYMAGYNIRLLPIIQSMAQLDATYGKDLSRTIITNHALQILYAPREQQDANDYSEMLGYTTIKKKNVTRGRETTHSVSEERRALMLPQELKAMGNEKEVFLYEGIPHPVKCDKIRYYEDRHFTARLLPKTEVKTLTIRM",
          "count": 1
        }
      },
      {
        "proteinChain": {
          "sequence": "MKTLVAALGAVVLATAPLAPAAAAPRAPAAAEKQLWAFSEKIALALPGDGRDVLKIVSPRSASTAASNGKEPRGKSTEIAPSLFASNAVVVMGADNRADSASFDVTGSCISMAALRRQYPSLIVMDYARGANEHAVYTLGAQVGDAIVAYSFPAGKLDCMSRVSITPAKTTKNKLGIG",
          "count": 1
        }
      }
    ],
    "dialect": "alphafoldserver",
    "version": 1
  },
  {
    "name": "ORF2601_vs_ORF2229_interactome",
    "modelSeeds": [],
    "sequences": [
      {
        "proteinChain": {
          "sequence": "MSKPKIIAIATLVAVLAGYCLSGYLTLLLLRLDTGLYGWDTYYRYFSALGLPQVAPYATKIKIAGVLGFGLPVLVWAIAVVLIVKPKARALHGDARFAGAADLSKHGLFKPSGNGIVVGKFNGKLVRLSGQQFVILAAPTRSGKGVGVVIPNLLEYQESVVVLDIKQENFDLTSGWRASQGHEVFLFNPFAEDRRTHRWNPLTYVSNDPAFRVSDLMSIAAMLYPDGSDDQKFWVSQARNAFMAFALYLFENWDEELSLGFPGGAGAPTLGGIYRLSSGDGTDLKKYLKSLSERRFLSSNAKSAFANLLSQADETFASIMGTLKEPLNAWINPVLDAATSADDFVLTDLRKKKMTIYIGIQPNKLAESRLIINLLFSQIINLNTRELPKSNPELKYQCLLLMDEFTSIGKVDIIATAVAYMAGYNIRLLPIIQSMAQLDATYGKDLSRTIITNHALQILYAPREQQDANDYSEMLGYTTIKKKNVTRGRETTHSVSEERRALMLPQELKAMGNEKEVFLYEGIPHPVKCDKIRYYEDRHFTARLLPKTEVKTLTIRM",
          "count": 1
        }
      },
      {
        "proteinChain": {
          "sequence": "MKLNKAWWEHLAPKSMIGRRREVEQLLEDFVRSSDYGWEWARVAANPHGVFRLKPGQVIPVVHMIFIGDRLGFTSPSPKLMDGHRTVDRKLAYGLGALSEGELAIPPTISVEVVSDPAYLVAAMRRSTQIDQSTIRRPSLVFSVPAHFLLSPKHYPERAYVLYQHIFGAGASYPDDGFFYVGVSTRSWQKRWSEHRRAIEAGSPLLFHRRFREEQEGGRLTYVHHKVMAITDDLEQLYEAEEFLVEGHWDDERRLNMVPGGKSGLRYLRENGLLSKGVVPLPDDRNKIVHKWLNDHPRLGLPAPWVAEKWRDNDWAVAQICGRDGRLSVVQVKAIRELAKNHTPEEIYVRIGAKDVNQVKRVLDGKTYARVT",
          "count": 1
        }
      }
    ],
    "dialect": "alphafoldserver",
    "version": 1
  },
  {
    "name": "ORF2601_vs_ORF2230_interactome",
    "modelSeeds": [],
    "sequences": [
      {
        "proteinChain": {
          "sequence": "MSKPKIIAIATLVAVLAGYCLSGYLTLLLLRLDTGLYGWDTYYRYFSALGLPQVAPYATKIKIAGVLGFGLPVLVWAIAVVLIVKPKARALHGDARFAGAADLSKHGLFKPSGNGIVVGKFNGKLVRLSGQQFVILAAPTRSGKGVGVVIPNLLEYQESVVVLDIKQENFDLTSGWRASQGHEVFLFNPFAEDRRTHRWNPLTYVSNDPAFRVSDLMSIAAMLYPDGSDDQKFWVSQARNAFMAFALYLFENWDEELSLGFPGGAGAPTLGGIYRLSSGDGTDLKKYLKSLSERRFLSSNAKSAFANLLSQADETFASIMGTLKEPLNAWINPVLDAATSADDFVLTDLRKKKMTIYIGIQPNKLAESRLIINLLFSQIINLNTRELPKSNPELKYQCLLLMDEFTSIGKVDIIATAVAYMAGYNIRLLPIIQSMAQLDATYGKDLSRTIITNHALQILYAPREQQDANDYSEMLGYTTIKKKNVTRGRETTHSVSEERRALMLPQELKAMGNEKEVFLYEGIPHPVKCDKIRYYEDRHFTARLLPKTEVKTLTIRM",
          "count": 1
        }
      },
      {
        "proteinChain": {
          "sequence": "MPPPILPEPRSLGPTATLLALALLSGCTGAPLARHMAAPAASPASGVSTAPSFPAVPVVRQGRYTLVEIAPIEGQRDLLMQTIDITLPTSDHATVQDGLQYLLRQSGYRLCPADADSAVLYALPLPAAHVHLGPTTLLTALLAMSGNAWILDVDEAHREVCFRRAESVGAATATPSTHPPDARMPPINAAPRHSPSEKLP",
          "count": 1
        }
      }
    ],
    "dialect": "alphafoldserver",
    "version": 1
  },
  {
    "name": "ORF2601_vs_ORF2231_interactome",
    "modelSeeds": [],
    "sequences": [
      {
        "proteinChain": {
          "sequence": "MSKPKIIAIATLVAVLAGYCLSGYLTLLLLRLDTGLYGWDTYYRYFSALGLPQVAPYATKIKIAGVLGFGLPVLVWAIAVVLIVKPKARALHGDARFAGAADLSKHGLFKPSGNGIVVGKFNGKLVRLSGQQFVILAAPTRSGKGVGVVIPNLLEYQESVVVLDIKQENFDLTSGWRASQGHEVFLFNPFAEDRRTHRWNPLTYVSNDPAFRVSDLMSIAAMLYPDGSDDQKFWVSQARNAFMAFALYLFENWDEELSLGFPGGAGAPTLGGIYRLSSGDGTDLKKYLKSLSERRFLSSNAKSAFANLLSQADETFASIMGTLKEPLNAWINPVLDAATSADDFVLTDLRKKKMTIYIGIQPNKLAESRLIINLLFSQIINLNTRELPKSNPELKYQCLLLMDEFTSIGKVDIIATAVAYMAGYNIRLLPIIQSMAQLDATYGKDLSRTIITNHALQILYAPREQQDANDYSEMLGYTTIKKKNVTRGRETTHSVSEERRALMLPQELKAMGNEKEVFLYEGIPHPVKCDKIRYYEDRHFTARLLPKTEVKTLTIRM",
          "count": 1
        }
      },
      {
        "proteinChain": {
          "sequence": "VPFLAIVPTNGASPAEVRLLREGDQERGWRLEAIERDTAQFTVGEQVRRLPLRSR",
          "count": 1
        }
      }
    ],
    "dialect": "alphafoldserver",
    "version": 1
  },
  {
    "name": "ORF2601_vs_ORF2232_interactome",
    "modelSeeds": [],
    "sequences": [
      {
        "proteinChain": {
          "sequence": "MSKPKIIAIATLVAVLAGYCLSGYLTLLLLRLDTGLYGWDTYYRYFSALGLPQVAPYATKIKIAGVLGFGLPVLVWAIAVVLIVKPKARALHGDARFAGAADLSKHGLFKPSGNGIVVGKFNGKLVRLSGQQFVILAAPTRSGKGVGVVIPNLLEYQESVVVLDIKQENFDLTSGWRASQGHEVFLFNPFAEDRRTHRWNPLTYVSNDPAFRVSDLMSIAAMLYPDGSDDQKFWVSQARNAFMAFALYLFENWDEELSLGFPGGAGAPTLGGIYRLSSGDGTDLKKYLKSLSERRFLSSNAKSAFANLLSQADETFASIMGTLKEPLNAWINPVLDAATSADDFVLTDLRKKKMTIYIGIQPNKLAESRLIINLLFSQIINLNTRELPKSNPELKYQCLLLMDEFTSIGKVDIIATAVAYMAGYNIRLLPIIQSMAQLDATYGKDLSRTIITNHALQILYAPREQQDANDYSEMLGYTTIKKKNVTRGRETTHSVSEERRALMLPQELKAMGNEKEVFLYEGIPHPVKCDKIRYYEDRHFTARLLPKTEVKTLTIRM",
          "count": 1
        }
      },
      {
        "proteinChain": {
          "sequence": "MRAPGPSRTSRFVLLLAGSVCTLGASLPVHAQALRGETRIVESEARTTTDKRDNEARAREWNLRAEDWSRYRTLMQGPLGTYSPNLDPLTALGIEARSDEERRRFAELQVQAEARRVQKTLDYQRAYDAAWQRLHPDLQRVALPGGQAGGDVRGGTGAAEPGRLAVFVKEGCVACDQRVQQLQSAGTAMDVYVVGSRGDDKRIRRWARQAAIEPAKVQAKAITLNHDGGRWLSLGVSGELPAVVREVGGQWQRQ",
          "count": 1
        }
      }
    ],
    "dialect": "alphafoldserver",
    "version": 1
  },
  {
    "name": "ORF2601_vs_ORF2233_interactome",
    "modelSeeds": [],
    "sequences": [
      {
        "proteinChain": {
          "sequence": "MSKPKIIAIATLVAVLAGYCLSGYLTLLLLRLDTGLYGWDTYYRYFSALGLPQVAPYATKIKIAGVLGFGLPVLVWAIAVVLIVKPKARALHGDARFAGAADLSKHGLFKPSGNGIVVGKFNGKLVRLSGQQFVILAAPTRSGKGVGVVIPNLLEYQESVVVLDIKQENFDLTSGWRASQGHEVFLFNPFAEDRRTHRWNPLTYVSNDPAFRVSDLMSIAAMLYPDGSDDQKFWVSQARNAFMAFALYLFENWDEELSLGFPGGAGAPTLGGIYRLSSGDGTDLKKYLKSLSERRFLSSNAKSAFANLLSQADETFASIMGTLKEPLNAWINPVLDAATSADDFVLTDLRKKKMTIYIGIQPNKLAESRLIINLLFSQIINLNTRELPKSNPELKYQCLLLMDEFTSIGKVDIIATAVAYMAGYNIRLLPIIQSMAQLDATYGKDLSRTIITNHALQILYAPREQQDANDYSEMLGYTTIKKKNVTRGRETTHSVSEERRALMLPQELKAMGNEKEVFLYEGIPHPVKCDKIRYYEDRHFTARLLPKTEVKTLTIRM",
          "count": 1
        }
      },
      {
        "proteinChain": {
          "sequence": "MAAPVKPPRGPLLGSGLAIAALAATCTAGTAWGQETPPPAYQIAAAQAGVPSAVLYAVALQESGTRLRGRQIPWPWTLNVAGAPQRHATRADACLALRRALRGTPAQRIDVGLGQINAGYHAHRVAQPCALLDPYRNLAIAAEILREQHTPGEDWITAIGRYHRPAGGPPATRYRGSVQRHLARVLGHPQATATLNGHRGSQP",
          "count": 1
        }
      }
    ],
    "dialect": "alphafoldserver",
    "version": 1
  },
  {
    "name": "ORF2601_vs_ORF2234_interactome",
    "modelSeeds": [],
    "sequences": [
      {
        "proteinChain": {
          "sequence": "MSKPKIIAIATLVAVLAGYCLSGYLTLLLLRLDTGLYGWDTYYRYFSALGLPQVAPYATKIKIAGVLGFGLPVLVWAIAVVLIVKPKARALHGDARFAGAADLSKHGLFKPSGNGIVVGKFNGKLVRLSGQQFVILAAPTRSGKGVGVVIPNLLEYQESVVVLDIKQENFDLTSGWRASQGHEVFLFNPFAEDRRTHRWNPLTYVSNDPAFRVSDLMSIAAMLYPDGSDDQKFWVSQARNAFMAFALYLFENWDEELSLGFPGGAGAPTLGGIYRLSSGDGTDLKKYLKSLSERRFLSSNAKSAFANLLSQADETFASIMGTLKEPLNAWINPVLDAATSADDFVLTDLRKKKMTIYIGIQPNKLAESRLIINLLFSQIINLNTRELPKSNPELKYQCLLLMDEFTSIGKVDIIATAVAYMAGYNIRLLPIIQSMAQLDATYGKDLSRTIITNHALQILYAPREQQDANDYSEMLGYTTIKKKNVTRGRETTHSVSEERRALMLPQELKAMGNEKEVFLYEGIPHPVKCDKIRYYEDRHFTARLLPKTEVKTLTIRM",
          "count": 1
        }
      },
      {
        "proteinChain": {
          "sequence": "MNTRAFHHWACATLLAAVCLSAAASRAQTAPPGPPPITALIVVEDRGGVPAQPYYDELGLPPRRPVSGMPPASTPSSPTGHGEAALLPARSTLLSPGPVDARPLDAPGLQPFFLVGDDPRSRAWLRQRHGMLRGLQAAGLVVNVESPQALDALRALAPGLALSPASGDDLARRLGLRHYPALLTATGIEQ",
          "count": 1
        }
      }
    ],
    "dialect": "alphafoldserver",
    "version": 1
  },
  {
    "name": "ORF2601_vs_ORF2235_interactome",
    "modelSeeds": [],
    "sequences": [
      {
        "proteinChain": {
          "sequence": "MSKPKIIAIATLVAVLAGYCLSGYLTLLLLRLDTGLYGWDTYYRYFSALGLPQVAPYATKIKIAGVLGFGLPVLVWAIAVVLIVKPKARALHGDARFAGAADLSKHGLFKPSGNGIVVGKFNGKLVRLSGQQFVILAAPTRSGKGVGVVIPNLLEYQESVVVLDIKQENFDLTSGWRASQGHEVFLFNPFAEDRRTHRWNPLTYVSNDPAFRVSDLMSIAAMLYPDGSDDQKFWVSQARNAFMAFALYLFENWDEELSLGFPGGAGAPTLGGIYRLSSGDGTDLKKYLKSLSERRFLSSNAKSAFANLLSQADETFASIMGTLKEPLNAWINPVLDAATSADDFVLTDLRKKKMTIYIGIQPNKLAESRLIINLLFSQIINLNTRELPKSNPELKYQCLLLMDEFTSIGKVDIIATAVAYMAGYNIRLLPIIQSMAQLDATYGKDLSRTIITNHALQILYAPREQQDANDYSEMLGYTTIKKKNVTRGRETTHSVSEERRALMLPQELKAMGNEKEVFLYEGIPHPVKCDKIRYYEDRHFTARLLPKTEVKTLTIRM",
          "count": 1
        }
      },
      {
        "proteinChain": {
          "sequence": "MAQAHAMEVLLRPAVELYTVAVCTAAALACVAAPWALALNPQLGLASALAFAVFGGVRLRQAYAILRYRRNIRRLPRYVMTSRDVPVSQQRLFLGRGFRWDQRHTHRLMQTYRPEFRRYVEPTPLYRFARRY",
          "count": 1
        }
      }
    ],
    "dialect": "alphafoldserver",
    "version": 1
  },
  {
    "name": "ORF2601_vs_ORF2236_interactome",
    "modelSeeds": [],
    "sequences": [
      {
        "proteinChain": {
          "sequence": "MSKPKIIAIATLVAVLAGYCLSGYLTLLLLRLDTGLYGWDTYYRYFSALGLPQVAPYATKIKIAGVLGFGLPVLVWAIAVVLIVKPKARALHGDARFAGAADLSKHGLFKPSGNGIVVGKFNGKLVRLSGQQFVILAAPTRSGKGVGVVIPNLLEYQESVVVLDIKQENFDLTSGWRASQGHEVFLFNPFAEDRRTHRWNPLTYVSNDPAFRVSDLMSIAAMLYPDGSDDQKFWVSQARNAFMAFALYLFENWDEELSLGFPGGAGAPTLGGIYRLSSGDGTDLKKYLKSLSERRFLSSNAKSAFANLLSQADETFASIMGTLKEPLNAWINPVLDAATSADDFVLTDLRKKKMTIYIGIQPNKLAESRLIINLLFSQIINLNTRELPKSNPELKYQCLLLMDEFTSIGKVDIIATAVAYMAGYNIRLLPIIQSMAQLDATYGKDLSRTIITNHALQILYAPREQQDANDYSEMLGYTTIKKKNVTRGRETTHSVSEERRALMLPQELKAMGNEKEVFLYEGIPHPVKCDKIRYYEDRHFTARLLPKTEVKTLTIRM",
          "count": 1
        }
      },
      {
        "proteinChain": {
          "sequence": "VGGLPHLHGIEPEEMDVTLPLGERVGHTLVLGTTRVGKTRLAELFITQDIRRRAADGGHEVVIVFDPKGDADLLKRMYVEARRAGRESEFYVFHLGWPDLSAHYNAIGRFGRISEVATRIAGQLSGEGNSAAFREFAWRFVNIIARALVELGQRPDYLLIQRHVINIDALFMEYAAQFFAKTEPKAWEVIVQLEGRLNDKNIPRNMIGREKRVIAIEQYLSQVRVYDPVLDGLRSAVRYDRTYFDKIVASLLPLLEKLTTGKVAQLLAPNYSDLADPRPIFDWMQIIRKRAIVYVGLDALSDAEVAAAVGNSMFSDLVSVAGHIYKFGVDDGLPGANANSKVPINVHADEFNELMGDEFIPMVNKGGGAGVQVTAYTQTLSDIEARIGNRAKAGQVVGNFNNLVMLRVRETATAELLTRQLPKVEVFATSVMSGATDSSDPTGNTAFTSNTQDRIASTSVLMIEPAHVVALPKGQAFALMEGGNLWKVRMPLPAPDPDEAMPRDLQELAAGMRLHYVEAGAWWDGQIAPGLQDATLPDDLLAGFAPPEDAGGNPGAAAP",
          "count": 1
        }
      }
    ],
    "dialect": "alphafoldserver",
    "version": 1
  },
  {
    "name": "ORF2601_vs_ORF2237_interactome",
    "modelSeeds": [],
    "sequences": [
      {
        "proteinChain": {
          "sequence": "MSKPKIIAIATLVAVLAGYCLSGYLTLLLLRLDTGLYGWDTYYRYFSALGLPQVAPYATKIKIAGVLGFGLPVLVWAIAVVLIVKPKARALHGDARFAGAADLSKHGLFKPSGNGIVVGKFNGKLVRLSGQQFVILAAPTRSGKGVGVVIPNLLEYQESVVVLDIKQENFDLTSGWRASQGHEVFLFNPFAEDRRTHRWNPLTYVSNDPAFRVSDLMSIAAMLYPDGSDDQKFWVSQARNAFMAFALYLFENWDEELSLGFPGGAGAPTLGGIYRLSSGDGTDLKKYLKSLSERRFLSSNAKSAFANLLSQADETFASIMGTLKEPLNAWINPVLDAATSADDFVLTDLRKKKMTIYIGIQPNKLAESRLIINLLFSQIINLNTRELPKSNPELKYQCLLLMDEFTSIGKVDIIATAVAYMAGYNIRLLPIIQSMAQLDATYGKDLSRTIITNHALQILYAPREQQDANDYSEMLGYTTIKKKNVTRGRETTHSVSEERRALMLPQELKAMGNEKEVFLYEGIPHPVKCDKIRYYEDRHFTARLLPKTEVKTLTIRM",
          "count": 1
        }
      },
      {
        "proteinChain": {
          "sequence": "MSDVAATAQRQQVRQQGLILGLVTLPFRCFGVLCGSLFLCIVIECIGMALFWPDQGWRHAQAMLGHELDQLSDYFVRSALVQEPGRTAHQWIQHAYEWAFVRSGLLEWMQDASRQARAGASGRPWSLPQVLATVSMHAEGYLIAAAYTVLLFLVRLLMLCLTLPLFALAAFVGLVDGLVRRDIRRFGAGRESGFLYHRARASLVPLAVLPWVTYLALPVRVHPVVILLPSAVLLGVAVDIAAGSFKKYL",
          "count": 1
        }
      }
    ],
    "dialect": "alphafoldserver",
    "version": 1
  },
  {
    "name": "ORF2601_vs_ORF2238_interactome",
    "modelSeeds": [],
    "sequences": [
      {
        "proteinChain": {
          "sequence": "MSKPKIIAIATLVAVLAGYCLSGYLTLLLLRLDTGLYGWDTYYRYFSALGLPQVAPYATKIKIAGVLGFGLPVLVWAIAVVLIVKPKARALHGDARFAGAADLSKHGLFKPSGNGIVVGKFNGKLVRLSGQQFVILAAPTRSGKGVGVVIPNLLEYQESVVVLDIKQENFDLTSGWRASQGHEVFLFNPFAEDRRTHRWNPLTYVSNDPAFRVSDLMSIAAMLYPDGSDDQKFWVSQARNAFMAFALYLFENWDEELSLGFPGGAGAPTLGGIYRLSSGDGTDLKKYLKSLSERRFLSSNAKSAFANLLSQADETFASIMGTLKEPLNAWINPVLDAATSADDFVLTDLRKKKMTIYIGIQPNKLAESRLIINLLFSQIINLNTRELPKSNPELKYQCLLLMDEFTSIGKVDIIATAVAYMAGYNIRLLPIIQSMAQLDATYGKDLSRTIITNHALQILYAPREQQDANDYSEMLGYTTIKKKNVTRGRETTHSVSEERRALMLPQELKAMGNEKEVFLYEGIPHPVKCDKIRYYEDRHFTARLLPKTEVKTLTIRM",
          "count": 1
        }
      },
      {
        "proteinChain": {
          "sequence": "MKCYVRYIGVIDQENETHSVKFKQGLNIITGKSSKGKSAILDIFDYCMGSSEDTIPQGIITQRAKIFFTVWRFSGMAVVAGRRACNANQCFLREVSGEQAKHVLAYVKDVDNFFIAQYQLSRIEFSKSLGRYFGVTMDDIDTDPLQKQLMRQKSPTRSIRSFASFMLQHQNLVANRHAIFYRFDEKRKREQAIDHFKIFMGIVGEDYFDLAKELAEAETELKRALAVIPKQEQIKSAGIGEMAGYLREFHALAGTPLTELSAEEIWMRPAQALERLTGIAVTVDGQSDTFDAIRKELRTRKAEIMAEIQKALNTRYLLDVSTQQVEGFAGAMTDLPIPKATHLDHAVCPVCASPSEAAEDEANRLSAAIHWLNGELKVSAYAREGFGQERRDIDEQLKKARQALRQVESTLRPLDQEADRLQRSKSVDAAAQKAKIKLELAIERRIDSPPTETTELVKLLHDRVADLKSKKALLDVAPRLLALQRDINRSLEIIGTHFDFEDSYKNGSLKFDIDSFDLWHETPGVNGAPEKKVFLRSMGSGANWLYSHLTLFLSLHYQFAAYADCKLPPVLFLDQPTQVYFPSADYGKEFNAAQLRANQDDTSASVPGSPQSEETADEPATRAANSPLDTHTRISTADDDLNTVAKMFTVLAKFCDDTAQEVGNKPQIIVCDHADRLELGEGYNFEDFVADRWRDRGFIAT",
          "count": 1
        }
      }
    ],
    "dialect": "alphafoldserver",
    "version": 1
  },
  {
    "name": "ORF2601_vs_ORF2239_interactome",
    "modelSeeds": [],
    "sequences": [
      {
        "proteinChain": {
          "sequence": "MSKPKIIAIATLVAVLAGYCLSGYLTLLLLRLDTGLYGWDTYYRYFSALGLPQVAPYATKIKIAGVLGFGLPVLVWAIAVVLIVKPKARALHGDARFAGAADLSKHGLFKPSGNGIVVGKFNGKLVRLSGQQFVILAAPTRSGKGVGVVIPNLLEYQESVVVLDIKQENFDLTSGWRASQGHEVFLFNPFAEDRRTHRWNPLTYVSNDPAFRVSDLMSIAAMLYPDGSDDQKFWVSQARNAFMAFALYLFENWDEELSLGFPGGAGAPTLGGIYRLSSGDGTDLKKYLKSLSERRFLSSNAKSAFANLLSQADETFASIMGTLKEPLNAWINPVLDAATSADDFVLTDLRKKKMTIYIGIQPNKLAESRLIINLLFSQIINLNTRELPKSNPELKYQCLLLMDEFTSIGKVDIIATAVAYMAGYNIRLLPIIQSMAQLDATYGKDLSRTIITNHALQILYAPREQQDANDYSEMLGYTTIKKKNVTRGRETTHSVSEERRALMLPQELKAMGNEKEVFLYEGIPHPVKCDKIRYYEDRHFTARLLPKTEVKTLTIRM",
          "count": 1
        }
      },
      {
        "proteinChain": {
          "sequence": "MMNTAADHLYTLHRNAFALAPVIQSFYLNWEPMEKDILLSYLVLPLVSFPAMQEYLHTANRTSSIRTMTSDSSRLVGLELRISEYKPITNKALVILRSDESLQLNDDLSVLASENRQSENAAPKMLRCARQLAMVFRNESVVTIYRMLGLKSL",
          "count": 1
        }
      }
    ],
    "dialect": "alphafoldserver",
    "version": 1
  },
  {
    "name": "ORF2601_vs_ORF2240_interactome",
    "modelSeeds": [],
    "sequences": [
      {
        "proteinChain": {
          "sequence": "MSKPKIIAIATLVAVLAGYCLSGYLTLLLLRLDTGLYGWDTYYRYFSALGLPQVAPYATKIKIAGVLGFGLPVLVWAIAVVLIVKPKARALHGDARFAGAADLSKHGLFKPSGNGIVVGKFNGKLVRLSGQQFVILAAPTRSGKGVGVVIPNLLEYQESVVVLDIKQENFDLTSGWRASQGHEVFLFNPFAEDRRTHRWNPLTYVSNDPAFRVSDLMSIAAMLYPDGSDDQKFWVSQARNAFMAFALYLFENWDEELSLGFPGGAGAPTLGGIYRLSSGDGTDLKKYLKSLSERRFLSSNAKSAFANLLSQADETFASIMGTLKEPLNAWINPVLDAATSADDFVLTDLRKKKMTIYIGIQPNKLAESRLIINLLFSQIINLNTRELPKSNPELKYQCLLLMDEFTSIGKVDIIATAVAYMAGYNIRLLPIIQSMAQLDATYGKDLSRTIITNHALQILYAPREQQDANDYSEMLGYTTIKKKNVTRGRETTHSVSEERRALMLPQELKAMGNEKEVFLYEGIPHPVKCDKIRYYEDRHFTARLLPKTEVKTLTIRM",
          "count": 1
        }
      },
      {
        "proteinChain": {
          "sequence": "MPPPSKQLQTDTQALPVDATVLFVALQYQLLVAVEQCHYLMPGECLWIEAMGDVTVPGKTQIEVKHYGDKLTDSHQNFWNTIRNWLHERFDRSSYKSLVLLTTQEFGAQSRLKDWNILTAVQRLERMQEIGSDGAGAPQTQMDEPPEPQDEAVQSAETTARKPSKARALQQEVLASGSRAALMEVLERMLIIPDEDALPERIDSYKTRYLKAIRPSLQQQYLDDLLGFMFSTELVLNGWKITHEAFTAKLTALNSSCMKHPAEFPLRDLRPLEEKVDLDAIRPMLFARKILEIEGEKYLKHAALHRLFAQDTISGLLKDQIPIKPSLDLYLHNHRSNHFVEREAAILDCDGLQDVAALKKASLRFYLARLRASTEPFCAMANTMPEFRNGIYHMLADENPKRKDEEFHWKLWE",
          "count": 1
        }
      }
    ],
    "dialect": "alphafoldserver",
    "version": 1
  },
  {
    "name": "ORF2601_vs_ORF2241_interactome",
    "modelSeeds": [],
    "sequences": [
      {
        "proteinChain": {
          "sequence": "MSKPKIIAIATLVAVLAGYCLSGYLTLLLLRLDTGLYGWDTYYRYFSALGLPQVAPYATKIKIAGVLGFGLPVLVWAIAVVLIVKPKARALHGDARFAGAADLSKHGLFKPSGNGIVVGKFNGKLVRLSGQQFVILAAPTRSGKGVGVVIPNLLEYQESVVVLDIKQENFDLTSGWRASQGHEVFLFNPFAEDRRTHRWNPLTYVSNDPAFRVSDLMSIAAMLYPDGSDDQKFWVSQARNAFMAFALYLFENWDEELSLGFPGGAGAPTLGGIYRLSSGDGTDLKKYLKSLSERRFLSSNAKSAFANLLSQADETFASIMGTLKEPLNAWINPVLDAATSADDFVLTDLRKKKMTIYIGIQPNKLAESRLIINLLFSQIINLNTRELPKSNPELKYQCLLLMDEFTSIGKVDIIATAVAYMAGYNIRLLPIIQSMAQLDATYGKDLSRTIITNHALQILYAPREQQDANDYSEMLGYTTIKKKNVTRGRETTHSVSEERRALMLPQELKAMGNEKEVFLYEGIPHPVKCDKIRYYEDRHFTARLLPKTEVKTLTIRM",
          "count": 1
        }
      },
      {
        "proteinChain": {
          "sequence": "MHERILELLGKEGFHGAPRSQVATGMCFVAMEHAQGLRSLIALALANSAVGLMRIQFEALMRAAWLLYAAPEATIVKLLSPLTLDSEKAAKNLPGVNEMLEGLRKSIGGPGEGIPASAYEMLAHFKDVTWSAMNSFVHGGIHPLRRFEEGFPLPLALQILRNSNGLVTMTGMLLAVLTGNSLIASAMSRIQPDFSDCLPDLQDRESEG",
          "count": 1
        }
      }
    ],
    "dialect": "alphafoldserver",
    "version": 1
  },
  {
    "name": "ORF2601_vs_ORF2242_interactome",
    "modelSeeds": [],
    "sequences": [
      {
        "proteinChain": {
          "sequence": "MSKPKIIAIATLVAVLAGYCLSGYLTLLLLRLDTGLYGWDTYYRYFSALGLPQVAPYATKIKIAGVLGFGLPVLVWAIAVVLIVKPKARALHGDARFAGAADLSKHGLFKPSGNGIVVGKFNGKLVRLSGQQFVILAAPTRSGKGVGVVIPNLLEYQESVVVLDIKQENFDLTSGWRASQGHEVFLFNPFAEDRRTHRWNPLTYVSNDPAFRVSDLMSIAAMLYPDGSDDQKFWVSQARNAFMAFALYLFENWDEELSLGFPGGAGAPTLGGIYRLSSGDGTDLKKYLKSLSERRFLSSNAKSAFANLLSQADETFASIMGTLKEPLNAWINPVLDAATSADDFVLTDLRKKKMTIYIGIQPNKLAESRLIINLLFSQIINLNTRELPKSNPELKYQCLLLMDEFTSIGKVDIIATAVAYMAGYNIRLLPIIQSMAQLDATYGKDLSRTIITNHALQILYAPREQQDANDYSEMLGYTTIKKKNVTRGRETTHSVSEERRALMLPQELKAMGNEKEVFLYEGIPHPVKCDKIRYYEDRHFTARLLPKTEVKTLTIRM",
          "count": 1
        }
      },
      {
        "proteinChain": {
          "sequence": "VEVTSKPGRPEALPTVSIKESWRDVWFCLRKPLSLEISAKAASMAGLEVRYWQLSAVQDRAPSWFLPRWLDRGHVVLTYRSGKEEYQRSFVLRGAARAQARKDILQRAHRELTRALDAADRALVPIRSDIERTYRSDRYVRHSQAARITSNHADMARKVAPVLDALHRHPLLAPSDRELARSLKDELADLAKRVNKPEASRTEHNEQYLAYQIEAEADYFNAVESSPLTPEQTAAALVFEDATLVVAAAGSGKSSCIVGKIGFALKSGLFQDHEILALAYNKKAAKSLDERLSKKLSKAIGRKVAVASKTFHSFGLSVMVEANGEGIRPRVLKEEAGEEGRFLRTVIDRLKDEDLPFQQALADWLLFAPFEDPSPSGIAGNLEDCEKRYEECCRQRIKAKREEGKKSYEPTIPTLDPAIHVRSLEERSIVNWLFLRGIPVGYETPDWDGAKLLGLGVSESTKRQRPYKPDFTYCQTQQLSNGTQREVRVIHEHFALDGNGRAPAWMGGAEYEAQARSKRAMFKKRVAGGHRNGKPVVFFETTSAQMRDGTLWNHLEHSLKAAGIAVGPRSQDVYRRAIASFGPIEGLEQLIMDFVLRFKDSGLTEGEVLQEAKQQPNSWRALLFLKVAFPVFHAYQQALRDAGKIDYADMLREALAALRDGRVKTPYRFVLVDEFQDIARLRADLVKSVLDQAPYESIVFCVGDDWQTINRFSGSDVGIFKNIGNHFGRHERQLMLSRTFRCSSGIATLARELVLKNDNQFDKPVQARPDRLSHCVRVVLHKPGAEHRMPALETQLAALIETGKDLGIALPSVQILARTTVKTTAPLGLDSKDAINALKARYTGQLEVEVMSLHGSKGLEADFVVLVGFDSGFRGFPDERAPEPLLDLVLPKLSHENEEERRLLYVGLTRAKHQVIVLANGDAPSEYVLELSALSEHHAFIDWINLGAQRTDCPRCKVGSLQPPRNSELKLVCSRSARCGYRGQIPRRQAPTVNS",
          "count": 1
        }
      }
    ],
    "dialect": "alphafoldserver",
    "version": 1
  },
  {
    "name": "ORF2601_vs_ORF2243_interactome",
    "modelSeeds": [],
    "sequences": [
      {
        "proteinChain": {
          "sequence": "MSKPKIIAIATLVAVLAGYCLSGYLTLLLLRLDTGLYGWDTYYRYFSALGLPQVAPYATKIKIAGVLGFGLPVLVWAIAVVLIVKPKARALHGDARFAGAADLSKHGLFKPSGNGIVVGKFNGKLVRLSGQQFVILAAPTRSGKGVGVVIPNLLEYQESVVVLDIKQENFDLTSGWRASQGHEVFLFNPFAEDRRTHRWNPLTYVSNDPAFRVSDLMSIAAMLYPDGSDDQKFWVSQARNAFMAFALYLFENWDEELSLGFPGGAGAPTLGGIYRLSSGDGTDLKKYLKSLSERRFLSSNAKSAFANLLSQADETFASIMGTLKEPLNAWINPVLDAATSADDFVLTDLRKKKMTIYIGIQPNKLAESRLIINLLFSQIINLNTRELPKSNPELKYQCLLLMDEFTSIGKVDIIATAVAYMAGYNIRLLPIIQSMAQLDATYGKDLSRTIITNHALQILYAPREQQDANDYSEMLGYTTIKKKNVTRGRETTHSVSEERRALMLPQELKAMGNEKEVFLYEGIPHPVKCDKIRYYEDRHFTARLLPKTEVKTLTIRM",
          "count": 1
        }
      },
      {
        "proteinChain": {
          "sequence": "MQVEAMDQASVPEFKRPGGNGLDSSDAKAWLQEGEGQEAAARSIWARWLRQKRRIRVDRPSMLRHAEWMALTGNPRASVLLMGYAVEMYLKAGLAKWLVGCEKALLDVDVRQYGHDYVRLASDLEIDEAVAPRDLLSFLKNAVTLEARYPAQPNPGETPIEAINRRTSNLWNEETFKEICRLAKRLRDHVKLMNSDRRSPASTQRFELPAGGYLVMRRGGHLPSRVTVRPPEGQAWGYSEITDALQRCPSFEVQQFWSQCEIHLVARRAGKRCDGSKKIYPPRSGA",
          "count": 1
        }
      }
    ],
    "dialect": "alphafoldserver",
    "version": 1
  },
  {
    "name": "ORF2601_vs_ORF2244_interactome",
    "modelSeeds": [],
    "sequences": [
      {
        "proteinChain": {
          "sequence": "MSKPKIIAIATLVAVLAGYCLSGYLTLLLLRLDTGLYGWDTYYRYFSALGLPQVAPYATKIKIAGVLGFGLPVLVWAIAVVLIVKPKARALHGDARFAGAADLSKHGLFKPSGNGIVVGKFNGKLVRLSGQQFVILAAPTRSGKGVGVVIPNLLEYQESVVVLDIKQENFDLTSGWRASQGHEVFLFNPFAEDRRTHRWNPLTYVSNDPAFRVSDLMSIAAMLYPDGSDDQKFWVSQARNAFMAFALYLFENWDEELSLGFPGGAGAPTLGGIYRLSSGDGTDLKKYLKSLSERRFLSSNAKSAFANLLSQADETFASIMGTLKEPLNAWINPVLDAATSADDFVLTDLRKKKMTIYIGIQPNKLAESRLIINLLFSQIINLNTRELPKSNPELKYQCLLLMDEFTSIGKVDIIATAVAYMAGYNIRLLPIIQSMAQLDATYGKDLSRTIITNHALQILYAPREQQDANDYSEMLGYTTIKKKNVTRGRETTHSVSEERRALMLPQELKAMGNEKEVFLYEGIPHPVKCDKIRYYEDRHFTARLLPKTEVKTLTIRM",
          "count": 1
        }
      },
      {
        "proteinChain": {
          "sequence": "MTPPFLALAIAAACALGASPAYAQVHRCTDASGKMAYSDLPCPANQAGQTLERQRSQGDAEPNRVRAARPAESAIQPPQESGARGSQSQRNEAPLAVAQGGPPTAASDSPACRAAQKELEFVTSIRTIGQDEKRMRANAAIAHVNASCGTNTPLMQEPPTVVAPQAVTITHCDTGFCYDTAGALYKRSGPSSIIGPTGRSCALKNGAWDCQ",
          "count": 1
        }
      }
    ],
    "dialect": "alphafoldserver",
    "version": 1
  },
  {
    "name": "ORF2601_vs_ORF2245_interactome",
    "modelSeeds": [],
    "sequences": [
      {
        "proteinChain": {
          "sequence": "MSKPKIIAIATLVAVLAGYCLSGYLTLLLLRLDTGLYGWDTYYRYFSALGLPQVAPYATKIKIAGVLGFGLPVLVWAIAVVLIVKPKARALHGDARFAGAADLSKHGLFKPSGNGIVVGKFNGKLVRLSGQQFVILAAPTRSGKGVGVVIPNLLEYQESVVVLDIKQENFDLTSGWRASQGHEVFLFNPFAEDRRTHRWNPLTYVSNDPAFRVSDLMSIAAMLYPDGSDDQKFWVSQARNAFMAFALYLFENWDEELSLGFPGGAGAPTLGGIYRLSSGDGTDLKKYLKSLSERRFLSSNAKSAFANLLSQADETFASIMGTLKEPLNAWINPVLDAATSADDFVLTDLRKKKMTIYIGIQPNKLAESRLIINLLFSQIINLNTRELPKSNPELKYQCLLLMDEFTSIGKVDIIATAVAYMAGYNIRLLPIIQSMAQLDATYGKDLSRTIITNHALQILYAPREQQDANDYSEMLGYTTIKKKNVTRGRETTHSVSEERRALMLPQELKAMGNEKEVFLYEGIPHPVKCDKIRYYEDRHFTARLLPKTEVKTLTIRM",
          "count": 1
        }
      },
      {
        "proteinChain": {
          "sequence": "MNRAIRIALCFLMAIPPAMASTLNEGRGAESNAVRASASVRPAASDWMEICANVPIPDGWVVVSIRPGCGTGFGLYEIRRVDPDRYPTMAMCAVTAIPKGWGVTSVQGGCVAGVPYYQIQYAGPSSGPFSVCNVPAFEMPKGWVATYVRQGCALPGYAYWYIEKALPERGTMDICNVAPIPEGWVIVGQRAGCFSSGGLLTIRYMP",
          "count": 1
        }
      }
    ],
    "dialect": "alphafoldserver",
    "version": 1
  },
  {
    "name": "ORF2601_vs_ORF2246_interactome",
    "modelSeeds": [],
    "sequences": [
      {
        "proteinChain": {
          "sequence": "MSKPKIIAIATLVAVLAGYCLSGYLTLLLLRLDTGLYGWDTYYRYFSALGLPQVAPYATKIKIAGVLGFGLPVLVWAIAVVLIVKPKARALHGDARFAGAADLSKHGLFKPSGNGIVVGKFNGKLVRLSGQQFVILAAPTRSGKGVGVVIPNLLEYQESVVVLDIKQENFDLTSGWRASQGHEVFLFNPFAEDRRTHRWNPLTYVSNDPAFRVSDLMSIAAMLYPDGSDDQKFWVSQARNAFMAFALYLFENWDEELSLGFPGGAGAPTLGGIYRLSSGDGTDLKKYLKSLSERRFLSSNAKSAFANLLSQADETFASIMGTLKEPLNAWINPVLDAATSADDFVLTDLRKKKMTIYIGIQPNKLAESRLIINLLFSQIINLNTRELPKSNPELKYQCLLLMDEFTSIGKVDIIATAVAYMAGYNIRLLPIIQSMAQLDATYGKDLSRTIITNHALQILYAPREQQDANDYSEMLGYTTIKKKNVTRGRETTHSVSEERRALMLPQELKAMGNEKEVFLYEGIPHPVKCDKIRYYEDRHFTARLLPKTEVKTLTIRM",
          "count": 1
        }
      },
      {
        "proteinChain": {
          "sequence": "MLARPIEGRRFQWGRRADRFVREAVDVGGWEERQWIEALASADRCRGARSCAAL",
          "count": 1
        }
      }
    ],
    "dialect": "alphafoldserver",
    "version": 1
  },
  {
    "name": "ORF2601_vs_ORF2247_interactome",
    "modelSeeds": [],
    "sequences": [
      {
        "proteinChain": {
          "sequence": "MSKPKIIAIATLVAVLAGYCLSGYLTLLLLRLDTGLYGWDTYYRYFSALGLPQVAPYATKIKIAGVLGFGLPVLVWAIAVVLIVKPKARALHGDARFAGAADLSKHGLFKPSGNGIVVGKFNGKLVRLSGQQFVILAAPTRSGKGVGVVIPNLLEYQESVVVLDIKQENFDLTSGWRASQGHEVFLFNPFAEDRRTHRWNPLTYVSNDPAFRVSDLMSIAAMLYPDGSDDQKFWVSQARNAFMAFALYLFENWDEELSLGFPGGAGAPTLGGIYRLSSGDGTDLKKYLKSLSERRFLSSNAKSAFANLLSQADETFASIMGTLKEPLNAWINPVLDAATSADDFVLTDLRKKKMTIYIGIQPNKLAESRLIINLLFSQIINLNTRELPKSNPELKYQCLLLMDEFTSIGKVDIIATAVAYMAGYNIRLLPIIQSMAQLDATYGKDLSRTIITNHALQILYAPREQQDANDYSEMLGYTTIKKKNVTRGRETTHSVSEERRALMLPQELKAMGNEKEVFLYEGIPHPVKCDKIRYYEDRHFTARLLPKTEVKTLTIRM",
          "count": 1
        }
      },
      {
        "proteinChain": {
          "sequence": "MTSRATASRAAPSRLPPSGVLAAALLWVTASAHAADPALERERLAGAVRLLAQVERVGFMPNTRAEDSADSTSSRYHFDYARLRDDVGRMQAGIAQYLAPRRAQPRDPSSLAGDYTRDPGGQSKTQTKTQTRERSR",
          "count": 1
        }
      }
    ],
    "dialect": "alphafoldserver",
    "version": 1
  },
  {
    "name": "ORF2601_vs_ORF2248_interactome",
    "modelSeeds": [],
    "sequences": [
      {
        "proteinChain": {
          "sequence": "MSKPKIIAIATLVAVLAGYCLSGYLTLLLLRLDTGLYGWDTYYRYFSALGLPQVAPYATKIKIAGVLGFGLPVLVWAIAVVLIVKPKARALHGDARFAGAADLSKHGLFKPSGNGIVVGKFNGKLVRLSGQQFVILAAPTRSGKGVGVVIPNLLEYQESVVVLDIKQENFDLTSGWRASQGHEVFLFNPFAEDRRTHRWNPLTYVSNDPAFRVSDLMSIAAMLYPDGSDDQKFWVSQARNAFMAFALYLFENWDEELSLGFPGGAGAPTLGGIYRLSSGDGTDLKKYLKSLSERRFLSSNAKSAFANLLSQADETFASIMGTLKEPLNAWINPVLDAATSADDFVLTDLRKKKMTIYIGIQPNKLAESRLIINLLFSQIINLNTRELPKSNPELKYQCLLLMDEFTSIGKVDIIATAVAYMAGYNIRLLPIIQSMAQLDATYGKDLSRTIITNHALQILYAPREQQDANDYSEMLGYTTIKKKNVTRGRETTHSVSEERRALMLPQELKAMGNEKEVFLYEGIPHPVKCDKIRYYEDRHFTARLLPKTEVKTLTIRM",
          "count": 1
        }
      },
      {
        "proteinChain": {
          "sequence": "MTATADQIAAFQANGGFTPSAVSNVVLSFVFAVLLLWGVWAMRAAYSGWAEQRLSQRQFAAVIVRFLALYLVLAFLLLS",
          "count": 1
        }
      }
    ],
    "dialect": "alphafoldserver",
    "version": 1
  },
  {
    "name": "ORF2601_vs_ORF2249_interactome",
    "modelSeeds": [],
    "sequences": [
      {
        "proteinChain": {
          "sequence": "MSKPKIIAIATLVAVLAGYCLSGYLTLLLLRLDTGLYGWDTYYRYFSALGLPQVAPYATKIKIAGVLGFGLPVLVWAIAVVLIVKPKARALHGDARFAGAADLSKHGLFKPSGNGIVVGKFNGKLVRLSGQQFVILAAPTRSGKGVGVVIPNLLEYQESVVVLDIKQENFDLTSGWRASQGHEVFLFNPFAEDRRTHRWNPLTYVSNDPAFRVSDLMSIAAMLYPDGSDDQKFWVSQARNAFMAFALYLFENWDEELSLGFPGGAGAPTLGGIYRLSSGDGTDLKKYLKSLSERRFLSSNAKSAFANLLSQADETFASIMGTLKEPLNAWINPVLDAATSADDFVLTDLRKKKMTIYIGIQPNKLAESRLIINLLFSQIINLNTRELPKSNPELKYQCLLLMDEFTSIGKVDIIATAVAYMAGYNIRLLPIIQSMAQLDATYGKDLSRTIITNHALQILYAPREQQDANDYSEMLGYTTIKKKNVTRGRETTHSVSEERRALMLPQELKAMGNEKEVFLYEGIPHPVKCDKIRYYEDRHFTARLLPKTEVKTLTIRM",
          "count": 1
        }
      },
      {
        "proteinChain": {
          "sequence": "MTVPNPFGRGAWRAACIAIATALPPVVSPAIAAGLPTMEDPSRGAGKGILQTLQNYGYDIVLLVALLVVASMFVGVCYHAYTRYSEIHTGRATWGQFGLTVAVGAMLLVVGIWLLTKATAIL",
          "count": 1
        }
      }
    ],
    "dialect": "alphafoldserver",
    "version": 1
  },
  {
    "name": "ORF2601_vs_ORF2250_interactome",
    "modelSeeds": [],
    "sequences": [
      {
        "proteinChain": {
          "sequence": "MSKPKIIAIATLVAVLAGYCLSGYLTLLLLRLDTGLYGWDTYYRYFSALGLPQVAPYATKIKIAGVLGFGLPVLVWAIAVVLIVKPKARALHGDARFAGAADLSKHGLFKPSGNGIVVGKFNGKLVRLSGQQFVILAAPTRSGKGVGVVIPNLLEYQESVVVLDIKQENFDLTSGWRASQGHEVFLFNPFAEDRRTHRWNPLTYVSNDPAFRVSDLMSIAAMLYPDGSDDQKFWVSQARNAFMAFALYLFENWDEELSLGFPGGAGAPTLGGIYRLSSGDGTDLKKYLKSLSERRFLSSNAKSAFANLLSQADETFASIMGTLKEPLNAWINPVLDAATSADDFVLTDLRKKKMTIYIGIQPNKLAESRLIINLLFSQIINLNTRELPKSNPELKYQCLLLMDEFTSIGKVDIIATAVAYMAGYNIRLLPIIQSMAQLDATYGKDLSRTIITNHALQILYAPREQQDANDYSEMLGYTTIKKKNVTRGRETTHSVSEERRALMLPQELKAMGNEKEVFLYEGIPHPVKCDKIRYYEDRHFTARLLPKTEVKTLTIRM",
          "count": 1
        }
      },
      {
        "proteinChain": {
          "sequence": "MAPQDTARDGLVAFLPHRLNRQPVVVRGLTADELWVCAGLSAAAGLLAGLPLAWITRSIAMMPTMIVLGVAAGVFVGGGLLRRKKRGRPDIWLYRQMQWRLALRFPHGTGRPGTHRLVTRSGYWTTRRTRPRGRP",
          "count": 1
        }
      }
    ],
    "dialect": "alphafoldserver",
    "version": 1
  },
  {
    "name": "ORF2601_vs_ORF2251_interactome",
    "modelSeeds": [],
    "sequences": [
      {
        "proteinChain": {
          "sequence": "MSKPKIIAIATLVAVLAGYCLSGYLTLLLLRLDTGLYGWDTYYRYFSALGLPQVAPYATKIKIAGVLGFGLPVLVWAIAVVLIVKPKARALHGDARFAGAADLSKHGLFKPSGNGIVVGKFNGKLVRLSGQQFVILAAPTRSGKGVGVVIPNLLEYQESVVVLDIKQENFDLTSGWRASQGHEVFLFNPFAEDRRTHRWNPLTYVSNDPAFRVSDLMSIAAMLYPDGSDDQKFWVSQARNAFMAFALYLFENWDEELSLGFPGGAGAPTLGGIYRLSSGDGTDLKKYLKSLSERRFLSSNAKSAFANLLSQADETFASIMGTLKEPLNAWINPVLDAATSADDFVLTDLRKKKMTIYIGIQPNKLAESRLIINLLFSQIINLNTRELPKSNPELKYQCLLLMDEFTSIGKVDIIATAVAYMAGYNIRLLPIIQSMAQLDATYGKDLSRTIITNHALQILYAPREQQDANDYSEMLGYTTIKKKNVTRGRETTHSVSEERRALMLPQELKAMGNEKEVFLYEGIPHPVKCDKIRYYEDRHFTARLLPKTEVKTLTIRM",
          "count": 1
        }
      },
      {
        "proteinChain": {
          "sequence": "MSRFKNEVAHLQAHVATLRRVGAALFALALLMGLGWWNAPRHLTIHVPPDLRSGSTRKWWDVPPESVYAFTLYVFQQLNRWPTNGEEDYPRNLRALSAYLTPSCQALLQQDYETRRNNGELRQRVRGLYEIPGRGYGEDPSTRVKVLSERDWVVTLDVSADEYYGGEQVKRALVRYPLKVVRLDVDAERNPFGLALDCYSGTPQRISAPTPSPAPTTPATPADPPAALPGATP",
          "count": 1
        }
      }
    ],
    "dialect": "alphafoldserver",
    "version": 1
  },
  {
    "name": "ORF2601_vs_ORF2252_interactome",
    "modelSeeds": [],
    "sequences": [
      {
        "proteinChain": {
          "sequence": "MSKPKIIAIATLVAVLAGYCLSGYLTLLLLRLDTGLYGWDTYYRYFSALGLPQVAPYATKIKIAGVLGFGLPVLVWAIAVVLIVKPKARALHGDARFAGAADLSKHGLFKPSGNGIVVGKFNGKLVRLSGQQFVILAAPTRSGKGVGVVIPNLLEYQESVVVLDIKQENFDLTSGWRASQGHEVFLFNPFAEDRRTHRWNPLTYVSNDPAFRVSDLMSIAAMLYPDGSDDQKFWVSQARNAFMAFALYLFENWDEELSLGFPGGAGAPTLGGIYRLSSGDGTDLKKYLKSLSERRFLSSNAKSAFANLLSQADETFASIMGTLKEPLNAWINPVLDAATSADDFVLTDLRKKKMTIYIGIQPNKLAESRLIINLLFSQIINLNTRELPKSNPELKYQCLLLMDEFTSIGKVDIIATAVAYMAGYNIRLLPIIQSMAQLDATYGKDLSRTIITNHALQILYAPREQQDANDYSEMLGYTTIKKKNVTRGRETTHSVSEERRALMLPQELKAMGNEKEVFLYEGIPHPVKCDKIRYYEDRHFTARLLPKTEVKTLTIRM",
          "count": 1
        }
      },
      {
        "proteinChain": {
          "sequence": "MKRTHPSTPLLAFALWATLWLGDTPTAHAVQILRWERMPLAVPMRVGEERVVFIDRNVRVGVPNAIADRLRVQSAGGAIYLKASEAIEPTRLQLQDADSGALVLIDIAAEPAQDGQAPLAPVRIAFGDAPGPRYGAGDRASDTDTGYDGQPADALSPDASQRLRHETPVAVVLTRYAAQSLYAPLRTVESARGVTPARLRRGLDLDTLAPALPVRAQALAAWRLDDQWVTAIRLTNTSPRWVDLDPRMLIGDFVAATFQHPGLGPAGDATDTTVLYLVTRGRGLGEALLPRISRIDEARNLPAPATEHSTEPAPVPAVAPQPPSGAPHEK",
          "count": 1
        }
      }
    ],
    "dialect": "alphafoldserver",
    "version": 1
  },
  {
    "name": "ORF2601_vs_ORF2253_interactome",
    "modelSeeds": [],
    "sequences": [
      {
        "proteinChain": {
          "sequence": "MSKPKIIAIATLVAVLAGYCLSGYLTLLLLRLDTGLYGWDTYYRYFSALGLPQVAPYATKIKIAGVLGFGLPVLVWAIAVVLIVKPKARALHGDARFAGAADLSKHGLFKPSGNGIVVGKFNGKLVRLSGQQFVILAAPTRSGKGVGVVIPNLLEYQESVVVLDIKQENFDLTSGWRASQGHEVFLFNPFAEDRRTHRWNPLTYVSNDPAFRVSDLMSIAAMLYPDGSDDQKFWVSQARNAFMAFALYLFENWDEELSLGFPGGAGAPTLGGIYRLSSGDGTDLKKYLKSLSERRFLSSNAKSAFANLLSQADETFASIMGTLKEPLNAWINPVLDAATSADDFVLTDLRKKKMTIYIGIQPNKLAESRLIINLLFSQIINLNTRELPKSNPELKYQCLLLMDEFTSIGKVDIIATAVAYMAGYNIRLLPIIQSMAQLDATYGKDLSRTIITNHALQILYAPREQQDANDYSEMLGYTTIKKKNVTRGRETTHSVSEERRALMLPQELKAMGNEKEVFLYEGIPHPVKCDKIRYYEDRHFTARLLPKTEVKTLTIRM",
          "count": 1
        }
      },
      {
        "proteinChain": {
          "sequence": "MKSNGLLKWLMIPVAALLVFLGIHLTSGRSDQSAAGGGTAQLTPEEMKALGIDGDTPRDTVATLVAQVKQLRGELQTAMGDNKNQRAENERLRQRDSSIDQRIQSALDGERGRLLQEREQAVGDKQQTQGMLQELQHKLDQLGGKGGSTDLPVGLGLEEGDGKGFGAQGAPGVRWVEPDDARPDAGKGPAGASGKGERFPMRFGPADGGTPGGGSVSAPESKAGAEPKPAKPVFTVPTNATLMGSVAMTALIGRVPIDGTVNDPYPFKVLIGPDNLTANGIDLPEVAGAVVSGTASGDWTLSCVRGQIRSVTFVFRDGTIRTVPDEKGQGGTSGNRGNAGNGTAADGQGPILGGLGWISDPHGIPCVSGERRSNAQQYLGSQALITAAGAGAASLIKSDSGSVAVVSNGNGSLGTVGISGNEAMGRILAGGVQEMSQWVNKLYGQAFAAVYVPPGAQVAVHLEQPLQIDHDAQGRKVRHATGGSHAIDLD",
          "count": 1
        }
      }
    ],
    "dialect": "alphafoldserver",
    "version": 1
  },
  {
    "name": "ORF2601_vs_ORF2254_interactome",
    "modelSeeds": [],
    "sequences": [
      {
        "proteinChain": {
          "sequence": "MSKPKIIAIATLVAVLAGYCLSGYLTLLLLRLDTGLYGWDTYYRYFSALGLPQVAPYATKIKIAGVLGFGLPVLVWAIAVVLIVKPKARALHGDARFAGAADLSKHGLFKPSGNGIVVGKFNGKLVRLSGQQFVILAAPTRSGKGVGVVIPNLLEYQESVVVLDIKQENFDLTSGWRASQGHEVFLFNPFAEDRRTHRWNPLTYVSNDPAFRVSDLMSIAAMLYPDGSDDQKFWVSQARNAFMAFALYLFENWDEELSLGFPGGAGAPTLGGIYRLSSGDGTDLKKYLKSLSERRFLSSNAKSAFANLLSQADETFASIMGTLKEPLNAWINPVLDAATSADDFVLTDLRKKKMTIYIGIQPNKLAESRLIINLLFSQIINLNTRELPKSNPELKYQCLLLMDEFTSIGKVDIIATAVAYMAGYNIRLLPIIQSMAQLDATYGKDLSRTIITNHALQILYAPREQQDANDYSEMLGYTTIKKKNVTRGRETTHSVSEERRALMLPQELKAMGNEKEVFLYEGIPHPVKCDKIRYYEDRHFTARLLPKTEVKTLTIRM",
          "count": 1
        }
      },
      {
        "proteinChain": {
          "sequence": "MRSTWTERRAPLYVFCVLRALRVPHGLRALLASLALLLAGCATHKDDLLSHGDRTMRDIWDQETGGASGPGSPVAGAAARQLLDARQVLRRPLTAADVQAMPADNAAYTRTAQNEIYRQFRRLPNPDLVMYVFPHLAGTDPVPVPGYSTVFPLYQRVQYAMPGERVEDY",
          "count": 1
        }
      }
    ],
    "dialect": "alphafoldserver",
    "version": 1
  },
  {
    "name": "ORF2601_vs_ORF2255_interactome",
    "modelSeeds": [],
    "sequences": [
      {
        "proteinChain": {
          "sequence": "MSKPKIIAIATLVAVLAGYCLSGYLTLLLLRLDTGLYGWDTYYRYFSALGLPQVAPYATKIKIAGVLGFGLPVLVWAIAVVLIVKPKARALHGDARFAGAADLSKHGLFKPSGNGIVVGKFNGKLVRLSGQQFVILAAPTRSGKGVGVVIPNLLEYQESVVVLDIKQENFDLTSGWRASQGHEVFLFNPFAEDRRTHRWNPLTYVSNDPAFRVSDLMSIAAMLYPDGSDDQKFWVSQARNAFMAFALYLFENWDEELSLGFPGGAGAPTLGGIYRLSSGDGTDLKKYLKSLSERRFLSSNAKSAFANLLSQADETFASIMGTLKEPLNAWINPVLDAATSADDFVLTDLRKKKMTIYIGIQPNKLAESRLIINLLFSQIINLNTRELPKSNPELKYQCLLLMDEFTSIGKVDIIATAVAYMAGYNIRLLPIIQSMAQLDATYGKDLSRTIITNHALQILYAPREQQDANDYSEMLGYTTIKKKNVTRGRETTHSVSEERRALMLPQELKAMGNEKEVFLYEGIPHPVKCDKIRYYEDRHFTARLLPKTEVKTLTIRM",
          "count": 1
        }
      },
      {
        "proteinChain": {
          "sequence": "MPRPPRWRWSERAAGALQRLRSGVAGARQTSTGPADPASPDAPDAPDAPDAWAAHIARLAEHGIRAPGAHARPADSPRATEDDERALYGVSPSFVDMLPWAEFLPGSRSMLLDDGVSVAAFYELVPIGTEGREMAWLWRARDALENALQDAFDELDDQPWVVQLYAQDEASWDRYLRGLDAYVQPRARGTAFTAFYQRFFAHHLRAIAKPGGLFEDSAVTRLPWRGQARRVRMVVYRRIPAGATRRRGLSPEQALATVCDRLQGGLANAGVRAERLGAADVHAWLLRWFNPCPTLLGDTALDRERFYELTRYPEATEATEQVEEGEIELASGTDFAQRLFFGAPRSDVAHGLWWFDGMPHRAVVMDRLRNAPGTGHLTGETRKGDAINALFDQMPEDTVMCLTLVATPQDVLESHLNHLARKAVGETLASEQTRRDVQEARGLIGSAHKLYRGALAFYLRGRDLEQLDERGVQLANVMLGAGLQPVREDDEVAPLNTYLRWLPCVFDPAKDTRQWYTQLMFVQHAANLAPVWGRGRGTGHPGITLFNRGGDAVTFDPLNRLDRQMNAHLFLFGPTGSGKSATLNNLLNQVMAIYRPRLFVVEAGNSFGLFGDFAARLGLTVNRVRLAPGAGVSLAPFADARRLVDTPSQVRTLDADALDEAPELQGAAPEGDEQRDVLGELEITARLMITGGEDKEEARMTRADRSLIRQCILDAARQCTAAGRTVLSRDVRDALRERAGDLNLPDTRRARLLEMADAMDMFCQGADGEMFDRAGTPWPEADITIVDLATFAREGYNAQLSVAYISLINTVNNIAERDQFLGRPIINVTDEGHIITKNPLLAPYVVKITKMWRKLGAWYWLATQNLDDLPRAAEPMLNMIEWWICLSMPPDEVEKIARFRELNAAQKALMLSARKEAGKFTEGVVLSKSMELLFRAVPPSLYLAMAMTEPEEKAERFALMREHGISELDAAILVAERIDRARGIEPLAHPSLD",
          "count": 1
        }
      }
    ],
    "dialect": "alphafoldserver",
    "version": 1
  },
  {
    "name": "ORF2601_vs_ORF2256_interactome",
    "modelSeeds": [],
    "sequences": [
      {
        "proteinChain": {
          "sequence": "MSKPKIIAIATLVAVLAGYCLSGYLTLLLLRLDTGLYGWDTYYRYFSALGLPQVAPYATKIKIAGVLGFGLPVLVWAIAVVLIVKPKARALHGDARFAGAADLSKHGLFKPSGNGIVVGKFNGKLVRLSGQQFVILAAPTRSGKGVGVVIPNLLEYQESVVVLDIKQENFDLTSGWRASQGHEVFLFNPFAEDRRTHRWNPLTYVSNDPAFRVSDLMSIAAMLYPDGSDDQKFWVSQARNAFMAFALYLFENWDEELSLGFPGGAGAPTLGGIYRLSSGDGTDLKKYLKSLSERRFLSSNAKSAFANLLSQADETFASIMGTLKEPLNAWINPVLDAATSADDFVLTDLRKKKMTIYIGIQPNKLAESRLIINLLFSQIINLNTRELPKSNPELKYQCLLLMDEFTSIGKVDIIATAVAYMAGYNIRLLPIIQSMAQLDATYGKDLSRTIITNHALQILYAPREQQDANDYSEMLGYTTIKKKNVTRGRETTHSVSEERRALMLPQELKAMGNEKEVFLYEGIPHPVKCDKIRYYEDRHFTARLLPKTEVKTLTIRM",
          "count": 1
        }
      },
      {
        "proteinChain": {
          "sequence": "MLRFTRHLARWRAAFATTRWFIAAAVVLLVAALLLAIWPKETQVPAAPGDSAQPAPPLLQGPPWTHGRSDARFTITVYADLECPFCQTYVPELVRWIDTHPDVNLQWQHLPLAMHEPAASREARLAECAGETQGHAGFWQAVAWIYSHTQAEGRGVPADARYPGETPALRACLDSPHSLGIVQRQAQQAQRDGIGGTPTLRLREGRTGRTMVLSGAVSADVLLSAIDLLASQAPLR",
          "count": 1
        }
      }
    ],
    "dialect": "alphafoldserver",
    "version": 1
  },
  {
    "name": "ORF2601_vs_ORF2257_interactome",
    "modelSeeds": [],
    "sequences": [
      {
        "proteinChain": {
          "sequence": "MSKPKIIAIATLVAVLAGYCLSGYLTLLLLRLDTGLYGWDTYYRYFSALGLPQVAPYATKIKIAGVLGFGLPVLVWAIAVVLIVKPKARALHGDARFAGAADLSKHGLFKPSGNGIVVGKFNGKLVRLSGQQFVILAAPTRSGKGVGVVIPNLLEYQESVVVLDIKQENFDLTSGWRASQGHEVFLFNPFAEDRRTHRWNPLTYVSNDPAFRVSDLMSIAAMLYPDGSDDQKFWVSQARNAFMAFALYLFENWDEELSLGFPGGAGAPTLGGIYRLSSGDGTDLKKYLKSLSERRFLSSNAKSAFANLLSQADETFASIMGTLKEPLNAWINPVLDAATSADDFVLTDLRKKKMTIYIGIQPNKLAESRLIINLLFSQIINLNTRELPKSNPELKYQCLLLMDEFTSIGKVDIIATAVAYMAGYNIRLLPIIQSMAQLDATYGKDLSRTIITNHALQILYAPREQQDANDYSEMLGYTTIKKKNVTRGRETTHSVSEERRALMLPQELKAMGNEKEVFLYEGIPHPVKCDKIRYYEDRHFTARLLPKTEVKTLTIRM",
          "count": 1
        }
      },
      {
        "proteinChain": {
          "sequence": "MLQFRQMEVFRAMMFTGSVKGAASLMRLSPSAVSRMVAQLECDVGYPLFERVKGRLAPTGEATALLPEVEACYRHALQLSELAENLRVGSAGTLNICASHCLSRGLVPRAIARFLAQFPKVQVQVRASLLADMPGEVLSNRADLAVSVLPLHHANLQVTPFTEGRMVCVAPPGHALASLPSAQFEDIAAYPVITHHPSIPFGQLVTAAFERAHVHLPSRIHIYHTDVACALVRAGTGVAIVDEFTVDGLAWGGDLSVVPLATGIVLTPAVLRSMLAGGRPHADQFVAALEEEARRDRRGGVAATA",
          "count": 1
        }
      }
    ],
    "dialect": "alphafoldserver",
    "version": 1
  },
  {
    "name": "ORF2601_vs_ORF2258_interactome",
    "modelSeeds": [],
    "sequences": [
      {
        "proteinChain": {
          "sequence": "MSKPKIIAIATLVAVLAGYCLSGYLTLLLLRLDTGLYGWDTYYRYFSALGLPQVAPYATKIKIAGVLGFGLPVLVWAIAVVLIVKPKARALHGDARFAGAADLSKHGLFKPSGNGIVVGKFNGKLVRLSGQQFVILAAPTRSGKGVGVVIPNLLEYQESVVVLDIKQENFDLTSGWRASQGHEVFLFNPFAEDRRTHRWNPLTYVSNDPAFRVSDLMSIAAMLYPDGSDDQKFWVSQARNAFMAFALYLFENWDEELSLGFPGGAGAPTLGGIYRLSSGDGTDLKKYLKSLSERRFLSSNAKSAFANLLSQADETFASIMGTLKEPLNAWINPVLDAATSADDFVLTDLRKKKMTIYIGIQPNKLAESRLIINLLFSQIINLNTRELPKSNPELKYQCLLLMDEFTSIGKVDIIATAVAYMAGYNIRLLPIIQSMAQLDATYGKDLSRTIITNHALQILYAPREQQDANDYSEMLGYTTIKKKNVTRGRETTHSVSEERRALMLPQELKAMGNEKEVFLYEGIPHPVKCDKIRYYEDRHFTARLLPKTEVKTLTIRM",
          "count": 1
        }
      },
      {
        "proteinChain": {
          "sequence": "MDIGLVGMGNIGRHFVARWLAQGHRVIVHDTRAQALQQAKEAGATTAAGMADVLANAEVIALSLPLPSVVLEVARTLAAAAAATEMRDSLLVVDLSTTGAQTTSEVGHLLERADVSFLSAPVSGGTAAAAQGVLTVMAAGPLAAYERARPLLDAVGRHIFYLGGDVRLGQTLKLINNTLYASAMLASCEALVCGAKAGLDARTMLDVINRSSGRCFATMERLHGALDRSFPVRFTTELLRKDVQLGLMAADELGVPMHVGKAALQLLDQAVADGLGEADNIAAIQSIERQAGAVFGAAAH",
          "count": 1
        }
      }
    ],
    "dialect": "alphafoldserver",
    "version": 1
  },
  {
    "name": "ORF2601_vs_ORF2259_interactome",
    "modelSeeds": [],
    "sequences": [
      {
        "proteinChain": {
          "sequence": "MSKPKIIAIATLVAVLAGYCLSGYLTLLLLRLDTGLYGWDTYYRYFSALGLPQVAPYATKIKIAGVLGFGLPVLVWAIAVVLIVKPKARALHGDARFAGAADLSKHGLFKPSGNGIVVGKFNGKLVRLSGQQFVILAAPTRSGKGVGVVIPNLLEYQESVVVLDIKQENFDLTSGWRASQGHEVFLFNPFAEDRRTHRWNPLTYVSNDPAFRVSDLMSIAAMLYPDGSDDQKFWVSQARNAFMAFALYLFENWDEELSLGFPGGAGAPTLGGIYRLSSGDGTDLKKYLKSLSERRFLSSNAKSAFANLLSQADETFASIMGTLKEPLNAWINPVLDAATSADDFVLTDLRKKKMTIYIGIQPNKLAESRLIINLLFSQIINLNTRELPKSNPELKYQCLLLMDEFTSIGKVDIIATAVAYMAGYNIRLLPIIQSMAQLDATYGKDLSRTIITNHALQILYAPREQQDANDYSEMLGYTTIKKKNVTRGRETTHSVSEERRALMLPQELKAMGNEKEVFLYEGIPHPVKCDKIRYYEDRHFTARLLPKTEVKTLTIRM",
          "count": 1
        }
      },
      {
        "proteinChain": {
          "sequence": "MKRRIIASLIATLPLLASAFPDRPIRLVVPLPAGSITDVVARTLAESMANRLKQPIVVDNQAGGNAIPGTMAAVRATPDGYTLLMVGVTNGASNLATVKSLPYDPRKDFAPVGQIAEAPFMLVSRKSLPLTQLKDLIAYGKAHPDKLSYGNGSGSIQLSAARMVSQAGFTATAVPYKGVPQAMTDLIGDTIDFAVVDLVNGLQAARTGRVAALGVTSAHRTPLAPDLPTLAEQGLRGYDISVWFGMVAPANTPAAVIAKVNAALREALADPAIKQRFDQAGLTPSPSSPEAFSRLIDSDIAKWTTIARDAGIAPQ",
          "count": 1
        }
      }
    ],
    "dialect": "alphafoldserver",
    "version": 1
  },
  {
    "name": "ORF2601_vs_ORF2260_interactome",
    "modelSeeds": [],
    "sequences": [
      {
        "proteinChain": {
          "sequence": "MSKPKIIAIATLVAVLAGYCLSGYLTLLLLRLDTGLYGWDTYYRYFSALGLPQVAPYATKIKIAGVLGFGLPVLVWAIAVVLIVKPKARALHGDARFAGAADLSKHGLFKPSGNGIVVGKFNGKLVRLSGQQFVILAAPTRSGKGVGVVIPNLLEYQESVVVLDIKQENFDLTSGWRASQGHEVFLFNPFAEDRRTHRWNPLTYVSNDPAFRVSDLMSIAAMLYPDGSDDQKFWVSQARNAFMAFALYLFENWDEELSLGFPGGAGAPTLGGIYRLSSGDGTDLKKYLKSLSERRFLSSNAKSAFANLLSQADETFASIMGTLKEPLNAWINPVLDAATSADDFVLTDLRKKKMTIYIGIQPNKLAESRLIINLLFSQIINLNTRELPKSNPELKYQCLLLMDEFTSIGKVDIIATAVAYMAGYNIRLLPIIQSMAQLDATYGKDLSRTIITNHALQILYAPREQQDANDYSEMLGYTTIKKKNVTRGRETTHSVSEERRALMLPQELKAMGNEKEVFLYEGIPHPVKCDKIRYYEDRHFTARLLPKTEVKTLTIRM",
          "count": 1
        }
      },
      {
        "proteinChain": {
          "sequence": "MLKIRKILLSIERIHHEGGPARAIPVTMGSVAALVRNPYAGRYVEDLSEMAAAARELARSLVPELLAALGGKDRIEAYGKGAIVGTEGELEHGAVWHEAGGWSMREALPRAKSLVPAVKAVACAGTRLHVPMHHIEACYVRSHFAAMEVGVSDGPRPDELLYALVMSTGARVHERLGGLRADQIAAGDGQR",
          "count": 1
        }
      }
    ],
    "dialect": "alphafoldserver",
    "version": 1
  },
  {
    "name": "ORF2601_vs_ORF2261_interactome",
    "modelSeeds": [],
    "sequences": [
      {
        "proteinChain": {
          "sequence": "MSKPKIIAIATLVAVLAGYCLSGYLTLLLLRLDTGLYGWDTYYRYFSALGLPQVAPYATKIKIAGVLGFGLPVLVWAIAVVLIVKPKARALHGDARFAGAADLSKHGLFKPSGNGIVVGKFNGKLVRLSGQQFVILAAPTRSGKGVGVVIPNLLEYQESVVVLDIKQENFDLTSGWRASQGHEVFLFNPFAEDRRTHRWNPLTYVSNDPAFRVSDLMSIAAMLYPDGSDDQKFWVSQARNAFMAFALYLFENWDEELSLGFPGGAGAPTLGGIYRLSSGDGTDLKKYLKSLSERRFLSSNAKSAFANLLSQADETFASIMGTLKEPLNAWINPVLDAATSADDFVLTDLRKKKMTIYIGIQPNKLAESRLIINLLFSQIINLNTRELPKSNPELKYQCLLLMDEFTSIGKVDIIATAVAYMAGYNIRLLPIIQSMAQLDATYGKDLSRTIITNHALQILYAPREQQDANDYSEMLGYTTIKKKNVTRGRETTHSVSEERRALMLPQELKAMGNEKEVFLYEGIPHPVKCDKIRYYEDRHFTARLLPKTEVKTLTIRM",
          "count": 1
        }
      },
      {
        "proteinChain": {
          "sequence": "MNTDSEVHGLLASAMAPLEKTGSFKDPATRQQMLHVAKAMEVVRQTLETRAHAVALSRLRVLGVSVVRLAKLSDRLKRGPLLGLIVEKDRAAAHWAAGMLGHGWHGLSATSRVACGMGVHHASFSEADDDPTLRWIASGEVPLYLQRSWQVLGGVIDAALLRSLSDLARSMHDHPGSRSPVFAGGYRDTVHQLDCMASALLSLDLRLQECAWMLTRLSDRLDPLAQRVLSALDTRYSGAPGEAPAEHVYAEFDSEQQGRMRMGAGVLLQLSRARLLDDTGALSLQGHTAVIEARRLLLGGALAPPSRRPGAMPVIGVHAGSDSR",
          "count": 1
        }
      }
    ],
    "dialect": "alphafoldserver",
    "version": 1
  },
  {
    "name": "ORF2601_vs_ORF2262_interactome",
    "modelSeeds": [],
    "sequences": [
      {
        "proteinChain": {
          "sequence": "MSKPKIIAIATLVAVLAGYCLSGYLTLLLLRLDTGLYGWDTYYRYFSALGLPQVAPYATKIKIAGVLGFGLPVLVWAIAVVLIVKPKARALHGDARFAGAADLSKHGLFKPSGNGIVVGKFNGKLVRLSGQQFVILAAPTRSGKGVGVVIPNLLEYQESVVVLDIKQENFDLTSGWRASQGHEVFLFNPFAEDRRTHRWNPLTYVSNDPAFRVSDLMSIAAMLYPDGSDDQKFWVSQARNAFMAFALYLFENWDEELSLGFPGGAGAPTLGGIYRLSSGDGTDLKKYLKSLSERRFLSSNAKSAFANLLSQADETFASIMGTLKEPLNAWINPVLDAATSADDFVLTDLRKKKMTIYIGIQPNKLAESRLIINLLFSQIINLNTRELPKSNPELKYQCLLLMDEFTSIGKVDIIATAVAYMAGYNIRLLPIIQSMAQLDATYGKDLSRTIITNHALQILYAPREQQDANDYSEMLGYTTIKKKNVTRGRETTHSVSEERRALMLPQELKAMGNEKEVFLYEGIPHPVKCDKIRYYEDRHFTARLLPKTEVKTLTIRM",
          "count": 1
        }
      },
      {
        "proteinChain": {
          "sequence": "MEQPTSDVLASTSTPAFSVQENRLIYRAIEVLERKLFQREAYIPSPEALFDYLRLKLAREPNEIFGAVFLDNKHRVIAFEALALGTINQAIVHPRVVVRRAMELNAAAVILAHNHPSGETQDSTADRMLTERLRSALDFVDIRVLDHVIVGKGTPYSFAQAGLL",
          "count": 1
        }
      }
    ],
    "dialect": "alphafoldserver",
    "version": 1
  },
  {
    "name": "ORF2601_vs_ORF2263_interactome",
    "modelSeeds": [],
    "sequences": [
      {
        "proteinChain": {
          "sequence": "MSKPKIIAIATLVAVLAGYCLSGYLTLLLLRLDTGLYGWDTYYRYFSALGLPQVAPYATKIKIAGVLGFGLPVLVWAIAVVLIVKPKARALHGDARFAGAADLSKHGLFKPSGNGIVVGKFNGKLVRLSGQQFVILAAPTRSGKGVGVVIPNLLEYQESVVVLDIKQENFDLTSGWRASQGHEVFLFNPFAEDRRTHRWNPLTYVSNDPAFRVSDLMSIAAMLYPDGSDDQKFWVSQARNAFMAFALYLFENWDEELSLGFPGGAGAPTLGGIYRLSSGDGTDLKKYLKSLSERRFLSSNAKSAFANLLSQADETFASIMGTLKEPLNAWINPVLDAATSADDFVLTDLRKKKMTIYIGIQPNKLAESRLIINLLFSQIINLNTRELPKSNPELKYQCLLLMDEFTSIGKVDIIATAVAYMAGYNIRLLPIIQSMAQLDATYGKDLSRTIITNHALQILYAPREQQDANDYSEMLGYTTIKKKNVTRGRETTHSVSEERRALMLPQELKAMGNEKEVFLYEGIPHPVKCDKIRYYEDRHFTARLLPKTEVKTLTIRM",
          "count": 1
        }
      },
      {
        "proteinChain": {
          "sequence": "VPLRLRPTVLHTGRLATALAGLALQLATTAFAADVQVFTDRAHPVAAAPGTTVVELDAPARLIAELGADLPADPRRAESLLRQRLASPKQRDLQSRIAQAYQRVADAYHLGVAKLPAVVVDGRYVVYGDANVGRAVARIAGHRNARP",
          "count": 1
        }
      }
    ],
    "dialect": "alphafoldserver",
    "version": 1
  },
  {
    "name": "ORF2601_vs_ORF2264_interactome",
    "modelSeeds": [],
    "sequences": [
      {
        "proteinChain": {
          "sequence": "MSKPKIIAIATLVAVLAGYCLSGYLTLLLLRLDTGLYGWDTYYRYFSALGLPQVAPYATKIKIAGVLGFGLPVLVWAIAVVLIVKPKARALHGDARFAGAADLSKHGLFKPSGNGIVVGKFNGKLVRLSGQQFVILAAPTRSGKGVGVVIPNLLEYQESVVVLDIKQENFDLTSGWRASQGHEVFLFNPFAEDRRTHRWNPLTYVSNDPAFRVSDLMSIAAMLYPDGSDDQKFWVSQARNAFMAFALYLFENWDEELSLGFPGGAGAPTLGGIYRLSSGDGTDLKKYLKSLSERRFLSSNAKSAFANLLSQADETFASIMGTLKEPLNAWINPVLDAATSADDFVLTDLRKKKMTIYIGIQPNKLAESRLIINLLFSQIINLNTRELPKSNPELKYQCLLLMDEFTSIGKVDIIATAVAYMAGYNIRLLPIIQSMAQLDATYGKDLSRTIITNHALQILYAPREQQDANDYSEMLGYTTIKKKNVTRGRETTHSVSEERRALMLPQELKAMGNEKEVFLYEGIPHPVKCDKIRYYEDRHFTARLLPKTEVKTLTIRM",
          "count": 1
        }
      },
      {
        "proteinChain": {
          "sequence": "MMGLRKLRGTVACVLLASTGPSFALNTASIVTAALSPDCLAYRIAGICYWLYCTSSGCTVRTSVKVRHYVPDAVVSSYSNTGANPWVEVRAMSTPNPTAQAGGDGTTNEEHENNLAKFKNADVIGHPAGAVFSAFASRSGYTCEGAGTPFVPYLLSTFDTLAWRYNVPEAAYPESLTPGVREIGSRLTANLWGNVYPRGGFLHQTHDYWSGAVVAQRAGDVVTRTGQPHVYQPLLASSYAGYWPAGPLVESNPDSGKWQELTPTLSSRCAVFPHSGPFVQAQQGDYAWALWRPYSCCQRRGQVFLGSVDF",
          "count": 1
        }
      }
    ],
    "dialect": "alphafoldserver",
    "version": 1
  },
  {
    "name": "ORF2601_vs_ORF2265_interactome",
    "modelSeeds": [],
    "sequences": [
      {
        "proteinChain": {
          "sequence": "MSKPKIIAIATLVAVLAGYCLSGYLTLLLLRLDTGLYGWDTYYRYFSALGLPQVAPYATKIKIAGVLGFGLPVLVWAIAVVLIVKPKARALHGDARFAGAADLSKHGLFKPSGNGIVVGKFNGKLVRLSGQQFVILAAPTRSGKGVGVVIPNLLEYQESVVVLDIKQENFDLTSGWRASQGHEVFLFNPFAEDRRTHRWNPLTYVSNDPAFRVSDLMSIAAMLYPDGSDDQKFWVSQARNAFMAFALYLFENWDEELSLGFPGGAGAPTLGGIYRLSSGDGTDLKKYLKSLSERRFLSSNAKSAFANLLSQADETFASIMGTLKEPLNAWINPVLDAATSADDFVLTDLRKKKMTIYIGIQPNKLAESRLIINLLFSQIINLNTRELPKSNPELKYQCLLLMDEFTSIGKVDIIATAVAYMAGYNIRLLPIIQSMAQLDATYGKDLSRTIITNHALQILYAPREQQDANDYSEMLGYTTIKKKNVTRGRETTHSVSEERRALMLPQELKAMGNEKEVFLYEGIPHPVKCDKIRYYEDRHFTARLLPKTEVKTLTIRM",
          "count": 1
        }
      },
      {
        "proteinChain": {
          "sequence": "MKDTSHSLRRRHTRARSIATLVVLTALCTTSTAQTRIDEDGIRSSGSVIGSDVLYSIGGGRAVSMGPAGNMQSIGVGVGWNSNLICGDMSITTTLRNQLNGVTNGFQSIMSNVIQSATSAVASLPALIIQRADPGLYNLLTNGILQARLDFDRSKMTCRAIAGRMADMAGGQTGWDQLAEGMALKQAVSSTDAVSAIERAEGNKGNSGVPWVGGSSAGGSGQSPIRVVGDVTRAGYNLLNGRNATDTSSIAASACNGRLTCQTWSSPQAAATWATRVLGEREQRTCQTCTKTLTTPGVGLTPLIQEEYEVKLKALQELVTGAKPTTAANLDAAGSASLPLTRAVIEALRDEPDQDLLGKRLASEVALASVMEKALLLQRTLLTGRKEPNVAANELATKAVDQESGALEQEIQNLKTELELRRELAGNSPMTLIQRYSTRAAGSRGIYQGDPTRDRLQEIQKPRSNP",
          "count": 1
        }
      }
    ],
    "dialect": "alphafoldserver",
    "version": 1
  },
  {
    "name": "ORF2601_vs_ORF2266_interactome",
    "modelSeeds": [],
    "sequences": [
      {
        "proteinChain": {
          "sequence": "MSKPKIIAIATLVAVLAGYCLSGYLTLLLLRLDTGLYGWDTYYRYFSALGLPQVAPYATKIKIAGVLGFGLPVLVWAIAVVLIVKPKARALHGDARFAGAADLSKHGLFKPSGNGIVVGKFNGKLVRLSGQQFVILAAPTRSGKGVGVVIPNLLEYQESVVVLDIKQENFDLTSGWRASQGHEVFLFNPFAEDRRTHRWNPLTYVSNDPAFRVSDLMSIAAMLYPDGSDDQKFWVSQARNAFMAFALYLFENWDEELSLGFPGGAGAPTLGGIYRLSSGDGTDLKKYLKSLSERRFLSSNAKSAFANLLSQADETFASIMGTLKEPLNAWINPVLDAATSADDFVLTDLRKKKMTIYIGIQPNKLAESRLIINLLFSQIINLNTRELPKSNPELKYQCLLLMDEFTSIGKVDIIATAVAYMAGYNIRLLPIIQSMAQLDATYGKDLSRTIITNHALQILYAPREQQDANDYSEMLGYTTIKKKNVTRGRETTHSVSEERRALMLPQELKAMGNEKEVFLYEGIPHPVKCDKIRYYEDRHFTARLLPKTEVKTLTIRM",
          "count": 1
        }
      },
      {
        "proteinChain": {
          "sequence": "MNAGSQFRRVQHLVNVSGGKDSTATYLLGLESGRDFRAVFADTGNEHELTYEFVRRLPERTGGPAIEWVKADFRARMAKHKAYVLERWPQMGIPDALVREAAELHEPTGNPFLDLCITKGRFPSRMAQFCTSELKELPITEQVVLPMLRRGPVIQWLGIRAEESRHRARQPRINRHESGCYLWRPIFDWKLQDVWKKHADHGIAPNPLYALGMGRVGCMPCIHACKSELRSIAKRFPGHIDRIERWERVVAAANKRHAATFFPVRKDPTDVDRPGRYSGIRHLVEWCRTARGGRQYALFFDDQPGGGCSSDLALCERSSL",
          "count": 1
        }
      }
    ],
    "dialect": "alphafoldserver",
    "version": 1
  },
  {
    "name": "ORF2601_vs_ORF2267_interactome",
    "modelSeeds": [],
    "sequences": [
      {
        "proteinChain": {
          "sequence": "MSKPKIIAIATLVAVLAGYCLSGYLTLLLLRLDTGLYGWDTYYRYFSALGLPQVAPYATKIKIAGVLGFGLPVLVWAIAVVLIVKPKARALHGDARFAGAADLSKHGLFKPSGNGIVVGKFNGKLVRLSGQQFVILAAPTRSGKGVGVVIPNLLEYQESVVVLDIKQENFDLTSGWRASQGHEVFLFNPFAEDRRTHRWNPLTYVSNDPAFRVSDLMSIAAMLYPDGSDDQKFWVSQARNAFMAFALYLFENWDEELSLGFPGGAGAPTLGGIYRLSSGDGTDLKKYLKSLSERRFLSSNAKSAFANLLSQADETFASIMGTLKEPLNAWINPVLDAATSADDFVLTDLRKKKMTIYIGIQPNKLAESRLIINLLFSQIINLNTRELPKSNPELKYQCLLLMDEFTSIGKVDIIATAVAYMAGYNIRLLPIIQSMAQLDATYGKDLSRTIITNHALQILYAPREQQDANDYSEMLGYTTIKKKNVTRGRETTHSVSEERRALMLPQELKAMGNEKEVFLYEGIPHPVKCDKIRYYEDRHFTARLLPKTEVKTLTIRM",
          "count": 1
        }
      },
      {
        "proteinChain": {
          "sequence": "VTKPAKRRGAMSIVRSVGSATIWIGLLIALAVAINVLGIRAVGGAAAWEQWLRAHAGFFLAWRILLYTVAILFWRRLSVRLQQAGAGVEELARIRRVEIAAVLAVLLLEASNL",
          "count": 1
        }
      }
    ],
    "dialect": "alphafoldserver",
    "version": 1
  },
  {
    "name": "ORF2601_vs_ORF2268_interactome",
    "modelSeeds": [],
    "sequences": [
      {
        "proteinChain": {
          "sequence": "MSKPKIIAIATLVAVLAGYCLSGYLTLLLLRLDTGLYGWDTYYRYFSALGLPQVAPYATKIKIAGVLGFGLPVLVWAIAVVLIVKPKARALHGDARFAGAADLSKHGLFKPSGNGIVVGKFNGKLVRLSGQQFVILAAPTRSGKGVGVVIPNLLEYQESVVVLDIKQENFDLTSGWRASQGHEVFLFNPFAEDRRTHRWNPLTYVSNDPAFRVSDLMSIAAMLYPDGSDDQKFWVSQARNAFMAFALYLFENWDEELSLGFPGGAGAPTLGGIYRLSSGDGTDLKKYLKSLSERRFLSSNAKSAFANLLSQADETFASIMGTLKEPLNAWINPVLDAATSADDFVLTDLRKKKMTIYIGIQPNKLAESRLIINLLFSQIINLNTRELPKSNPELKYQCLLLMDEFTSIGKVDIIATAVAYMAGYNIRLLPIIQSMAQLDATYGKDLSRTIITNHALQILYAPREQQDANDYSEMLGYTTIKKKNVTRGRETTHSVSEERRALMLPQELKAMGNEKEVFLYEGIPHPVKCDKIRYYEDRHFTARLLPKTEVKTLTIRM",
          "count": 1
        }
      },
      {
        "proteinChain": {
          "sequence": "MQAETSKTLINRKKLLAMIPLSERTIFNMEQRGEFPRRIALTSRNVAWDLAEIEEWIETRRSSGTQAMRPGFNSSATTCGSAPLTDKSAALLRRQ",
          "count": 1
        }
      }
    ],
    "dialect": "alphafoldserver",
    "version": 1
  },
  {
    "name": "ORF2601_vs_ORF2269_interactome",
    "modelSeeds": [],
    "sequences": [
      {
        "proteinChain": {
          "sequence": "MSKPKIIAIATLVAVLAGYCLSGYLTLLLLRLDTGLYGWDTYYRYFSALGLPQVAPYATKIKIAGVLGFGLPVLVWAIAVVLIVKPKARALHGDARFAGAADLSKHGLFKPSGNGIVVGKFNGKLVRLSGQQFVILAAPTRSGKGVGVVIPNLLEYQESVVVLDIKQENFDLTSGWRASQGHEVFLFNPFAEDRRTHRWNPLTYVSNDPAFRVSDLMSIAAMLYPDGSDDQKFWVSQARNAFMAFALYLFENWDEELSLGFPGGAGAPTLGGIYRLSSGDGTDLKKYLKSLSERRFLSSNAKSAFANLLSQADETFASIMGTLKEPLNAWINPVLDAATSADDFVLTDLRKKKMTIYIGIQPNKLAESRLIINLLFSQIINLNTRELPKSNPELKYQCLLLMDEFTSIGKVDIIATAVAYMAGYNIRLLPIIQSMAQLDATYGKDLSRTIITNHALQILYAPREQQDANDYSEMLGYTTIKKKNVTRGRETTHSVSEERRALMLPQELKAMGNEKEVFLYEGIPHPVKCDKIRYYEDRHFTARLLPKTEVKTLTIRM",
          "count": 1
        }
      },
      {
        "proteinChain": {
          "sequence": "MLTDTKLRNLKPRDRLYKENDRDGLYVAVTPAGAISFRYNYSIHGRQETITFGRYGVGGITLAEARERLGEAKKMIAAGKSPAKEKARDKARVKDAETFGAWSEKWLRGYQMADSTRDMRRSVYERELKPKFGNQKLVEITHEDLRALTDAIVERGAPATAVHAREVMSQVYRWAIERGQKVANPAELVRPTTIAKFEPRDRALTPDEIGLMYQYMERIGTTPSIRAAAKLLLLTMVRKSELTNATWSEINFSDALWTIPKERMKRRNPHLVFLSRQALDIFIALKTFAGGSDYVLPSRYDSDLPMSSATLNQVLTLTYRLAQKEGKSLPKFGPHDLRRTASTLLHEAGYNTDWIEKCLAHEQKGVRAVYNKAEYREQRTAMLQDWANMIDEWTMKRPSA",
          "count": 1
        }
      }
    ],
    "dialect": "alphafoldserver",
    "version": 1
  },
  {
    "name": "ORF2601_vs_ORF2270_interactome",
    "modelSeeds": [],
    "sequences": [
      {
        "proteinChain": {
          "sequence": "MSKPKIIAIATLVAVLAGYCLSGYLTLLLLRLDTGLYGWDTYYRYFSALGLPQVAPYATKIKIAGVLGFGLPVLVWAIAVVLIVKPKARALHGDARFAGAADLSKHGLFKPSGNGIVVGKFNGKLVRLSGQQFVILAAPTRSGKGVGVVIPNLLEYQESVVVLDIKQENFDLTSGWRASQGHEVFLFNPFAEDRRTHRWNPLTYVSNDPAFRVSDLMSIAAMLYPDGSDDQKFWVSQARNAFMAFALYLFENWDEELSLGFPGGAGAPTLGGIYRLSSGDGTDLKKYLKSLSERRFLSSNAKSAFANLLSQADETFASIMGTLKEPLNAWINPVLDAATSADDFVLTDLRKKKMTIYIGIQPNKLAESRLIINLLFSQIINLNTRELPKSNPELKYQCLLLMDEFTSIGKVDIIATAVAYMAGYNIRLLPIIQSMAQLDATYGKDLSRTIITNHALQILYAPREQQDANDYSEMLGYTTIKKKNVTRGRETTHSVSEERRALMLPQELKAMGNEKEVFLYEGIPHPVKCDKIRYYEDRHFTARLLPKTEVKTLTIRM",
          "count": 1
        }
      },
      {
        "proteinChain": {
          "sequence": "MTNIHTDKILILDFGAQYTQLIARRIREIGVYCEIWAWDHDPSEIAGFGAKGIILSGGPESTTLPGAPVAPQEVFDSGLPVFGICYGMQTLAAQLGGATEAADQREFGHAEVDVVAADALFAGLTDHAGASRLNVWMSHGDHVSQVPPGFTITATTDRIPVAAMSNEAKRWYGVQFHPEVTHTLQGQTLLRRFVVDVCGCQTLWTAANIIEDQIARVREQVGDDEVILGLSGGVDSSVVAALLHKAIGDKLTCVFVDTGLLRWQEGDQVMAMFAEHMGVKVIRVNAADRYFAKLEGVRDPEAKRKIIGNLFVEIFDEESNKLANAKWLAQGTIYPDVIESAGSKTGKAHVIKSHHNVGGLPEHMKLGLVEPLRELFKDEVRRLGVELGLPRTMVYRHPFPGPGLGVRILGEVKREYAELLAKADAIFIDELRKADLYDTTSQAFAVFLPVKSVGVVGDARAYEWVIALRAVETIDFMTAHWAHLPYDFLGTVSNRIINELRGVSRVVYDISGKPPATIEWE",
          "count": 1
        }
      }
    ],
    "dialect": "alphafoldserver",
    "version": 1
  },
  {
    "name": "ORF2601_vs_ORF2271_interactome",
    "modelSeeds": [],
    "sequences": [
      {
        "proteinChain": {
          "sequence": "MSKPKIIAIATLVAVLAGYCLSGYLTLLLLRLDTGLYGWDTYYRYFSALGLPQVAPYATKIKIAGVLGFGLPVLVWAIAVVLIVKPKARALHGDARFAGAADLSKHGLFKPSGNGIVVGKFNGKLVRLSGQQFVILAAPTRSGKGVGVVIPNLLEYQESVVVLDIKQENFDLTSGWRASQGHEVFLFNPFAEDRRTHRWNPLTYVSNDPAFRVSDLMSIAAMLYPDGSDDQKFWVSQARNAFMAFALYLFENWDEELSLGFPGGAGAPTLGGIYRLSSGDGTDLKKYLKSLSERRFLSSNAKSAFANLLSQADETFASIMGTLKEPLNAWINPVLDAATSADDFVLTDLRKKKMTIYIGIQPNKLAESRLIINLLFSQIINLNTRELPKSNPELKYQCLLLMDEFTSIGKVDIIATAVAYMAGYNIRLLPIIQSMAQLDATYGKDLSRTIITNHALQILYAPREQQDANDYSEMLGYTTIKKKNVTRGRETTHSVSEERRALMLPQELKAMGNEKEVFLYEGIPHPVKCDKIRYYEDRHFTARLLPKTEVKTLTIRM",
          "count": 1
        }
      },
      {
        "proteinChain": {
          "sequence": "MLRIQAEALTYDDVSLVPAHSMVLPKDVSLETRLTRDLRLKLPILSAAMDTVTEHRLAVAMAQLGGIGIIHKNLTPQQQAGEVARVKKFESGVITEPFTVSPDTTIGEVLALTRARNISGVPVVDGSELVGIVTSRDMRFEKKLDDPVRHIMTKKDRLITVREGASDEEVLELLHRNRIEKVLVVNDSFELRGLITVKDIQKKTDNPNAAKDSAKRLLVGAAVGVGGDTEQRIELLAAAGVDVVIVDTAHGHSQGVIDRVAWVKKTYPQLQVIGGNIVTGDAALALMDAGADAVKVGVGPGSICTTRVVAGVGVPQITAVDMVAEALQDRIPLIADGGIRYSGDIGKALVAGASTVMVGGLLAGTEEAPGEVELFQGRSYKSYRGMGSLGAMEKGSKDRYFQDASDADKLVPEGIEGRVPYRGPVGGIIHQLIGGLRATMGYVGCATIEEMRSKPKFVKITGAGQRESHVHDVQITKEPPNYRAG",
          "count": 1
        }
      }
    ],
    "dialect": "alphafoldserver",
    "version": 1
  },
  {
    "name": "ORF2601_vs_ORF2272_interactome",
    "modelSeeds": [],
    "sequences": [
      {
        "proteinChain": {
          "sequence": "MSKPKIIAIATLVAVLAGYCLSGYLTLLLLRLDTGLYGWDTYYRYFSALGLPQVAPYATKIKIAGVLGFGLPVLVWAIAVVLIVKPKARALHGDARFAGAADLSKHGLFKPSGNGIVVGKFNGKLVRLSGQQFVILAAPTRSGKGVGVVIPNLLEYQESVVVLDIKQENFDLTSGWRASQGHEVFLFNPFAEDRRTHRWNPLTYVSNDPAFRVSDLMSIAAMLYPDGSDDQKFWVSQARNAFMAFALYLFENWDEELSLGFPGGAGAPTLGGIYRLSSGDGTDLKKYLKSLSERRFLSSNAKSAFANLLSQADETFASIMGTLKEPLNAWINPVLDAATSADDFVLTDLRKKKMTIYIGIQPNKLAESRLIINLLFSQIINLNTRELPKSNPELKYQCLLLMDEFTSIGKVDIIATAVAYMAGYNIRLLPIIQSMAQLDATYGKDLSRTIITNHALQILYAPREQQDANDYSEMLGYTTIKKKNVTRGRETTHSVSEERRALMLPQELKAMGNEKEVFLYEGIPHPVKCDKIRYYEDRHFTARLLPKTEVKTLTIRM",
          "count": 1
        }
      },
      {
        "proteinChain": {
          "sequence": "MTASAPAASASARLLDGRRIAEELLDGLKLRVDARVAAGKARPGLAVVLVGGDPASSVYVRNKRRAAEKVGIEAFDYDLPQGTSEAQLASLIDELNADPKIHGILIQLPLPGIPDANRLIQRIDPRKDVDGFHPQNVGHLALREFGLRPCTPRGIVTLLGHTDQPVRGRNATIVGVSNHVGRPMGLELLIAGCTVTSCHKFTPPDVLEASVRNADILVVAVGRPGLIPGEWVKPGAVVIDVGINRLDDGRLVGDVGFDAAAQRAAWITPVPGGVGPMTVATLMQNTIEAADAAGIQDSGFGIR",
          "count": 1
        }
      }
    ],
    "dialect": "alphafoldserver",
    "version": 1
  },
  {
    "name": "ORF2601_vs_ORF2273_interactome",
    "modelSeeds": [],
    "sequences": [
      {
        "proteinChain": {
          "sequence": "MSKPKIIAIATLVAVLAGYCLSGYLTLLLLRLDTGLYGWDTYYRYFSALGLPQVAPYATKIKIAGVLGFGLPVLVWAIAVVLIVKPKARALHGDARFAGAADLSKHGLFKPSGNGIVVGKFNGKLVRLSGQQFVILAAPTRSGKGVGVVIPNLLEYQESVVVLDIKQENFDLTSGWRASQGHEVFLFNPFAEDRRTHRWNPLTYVSNDPAFRVSDLMSIAAMLYPDGSDDQKFWVSQARNAFMAFALYLFENWDEELSLGFPGGAGAPTLGGIYRLSSGDGTDLKKYLKSLSERRFLSSNAKSAFANLLSQADETFASIMGTLKEPLNAWINPVLDAATSADDFVLTDLRKKKMTIYIGIQPNKLAESRLIINLLFSQIINLNTRELPKSNPELKYQCLLLMDEFTSIGKVDIIATAVAYMAGYNIRLLPIIQSMAQLDATYGKDLSRTIITNHALQILYAPREQQDANDYSEMLGYTTIKKKNVTRGRETTHSVSEERRALMLPQELKAMGNEKEVFLYEGIPHPVKCDKIRYYEDRHFTARLLPKTEVKTLTIRM",
          "count": 1
        }
      },
      {
        "proteinChain": {
          "sequence": "MTDTTSRTDSSTTSIEAAAFRRLLQHLNQERADVQNIDLMILAGFCRNCLGDWYREAAEAQGRAMTKEQAREAVYGMPFAQWKQQHQRDATPEQLEAFAAAQRKHG",
          "count": 1
        }
      }
    ],
    "dialect": "alphafoldserver",
    "version": 1
  },
  {
    "name": "ORF2601_vs_ORF2274_interactome",
    "modelSeeds": [],
    "sequences": [
      {
        "proteinChain": {
          "sequence": "MSKPKIIAIATLVAVLAGYCLSGYLTLLLLRLDTGLYGWDTYYRYFSALGLPQVAPYATKIKIAGVLGFGLPVLVWAIAVVLIVKPKARALHGDARFAGAADLSKHGLFKPSGNGIVVGKFNGKLVRLSGQQFVILAAPTRSGKGVGVVIPNLLEYQESVVVLDIKQENFDLTSGWRASQGHEVFLFNPFAEDRRTHRWNPLTYVSNDPAFRVSDLMSIAAMLYPDGSDDQKFWVSQARNAFMAFALYLFENWDEELSLGFPGGAGAPTLGGIYRLSSGDGTDLKKYLKSLSERRFLSSNAKSAFANLLSQADETFASIMGTLKEPLNAWINPVLDAATSADDFVLTDLRKKKMTIYIGIQPNKLAESRLIINLLFSQIINLNTRELPKSNPELKYQCLLLMDEFTSIGKVDIIATAVAYMAGYNIRLLPIIQSMAQLDATYGKDLSRTIITNHALQILYAPREQQDANDYSEMLGYTTIKKKNVTRGRETTHSVSEERRALMLPQELKAMGNEKEVFLYEGIPHPVKCDKIRYYEDRHFTARLLPKTEVKTLTIRM",
          "count": 1
        }
      },
      {
        "proteinChain": {
          "sequence": "MSQPAESSELINVVVLLGAAVVAIPVFRRLGLGSVLGYLAAGLAIGPFGLGLFNAPQAILHVAELGVVMFLFVIGLEMRPSHLWSLRKEIFGLGALQIAVCALALTGVGMLLGFALPVAFVAASGFVLTSTAVVMQLLAERGDVALPPGQKIVAILLFEDLLIVPLLAIVAWMGASGDPQAASQRWQGIGIGLACIVGLLVAGRWLLNPLFRILAASKAREVMTAAALLVVLGAALLMQVGGLSMAMGAFLAGVLLSESTFRHQIEADIEPFRGILLGLFFLGVGMSLDLRVVAADWRLIASGVLALMVGKGACIYGVARLMRSDHRQALDRGVLMAQGGEFAFVLFAAASASGVINAQVNASLTAIVVLSMALTPLFVLLQRRLTPAAAVSLDGVEAASGQTGSVLIIGFGRFGQVASQSLLARDVDVTIIDNDIEMIQSAEEFGFKIYYGDGTRLDVLHASGAHSARAIAVCVDNQEAANRIVELATREFPHAKLLVRSYDRQHSLQLVAAGVDYQIRETFESAVIFGKVALVELGVDEDEAGMISREIRRRDAERFELEIAAGDARAGARLMYGNTVPTAPRPTPFTRPRRGSRTLNPDAVPQAGQVETQTRD",
          "count": 1
        }
      }
    ],
    "dialect": "alphafoldserver",
    "version": 1
  },
  {
    "name": "ORF2601_vs_ORF2275_interactome",
    "modelSeeds": [],
    "sequences": [
      {
        "proteinChain": {
          "sequence": "MSKPKIIAIATLVAVLAGYCLSGYLTLLLLRLDTGLYGWDTYYRYFSALGLPQVAPYATKIKIAGVLGFGLPVLVWAIAVVLIVKPKARALHGDARFAGAADLSKHGLFKPSGNGIVVGKFNGKLVRLSGQQFVILAAPTRSGKGVGVVIPNLLEYQESVVVLDIKQENFDLTSGWRASQGHEVFLFNPFAEDRRTHRWNPLTYVSNDPAFRVSDLMSIAAMLYPDGSDDQKFWVSQARNAFMAFALYLFENWDEELSLGFPGGAGAPTLGGIYRLSSGDGTDLKKYLKSLSERRFLSSNAKSAFANLLSQADETFASIMGTLKEPLNAWINPVLDAATSADDFVLTDLRKKKMTIYIGIQPNKLAESRLIINLLFSQIINLNTRELPKSNPELKYQCLLLMDEFTSIGKVDIIATAVAYMAGYNIRLLPIIQSMAQLDATYGKDLSRTIITNHALQILYAPREQQDANDYSEMLGYTTIKKKNVTRGRETTHSVSEERRALMLPQELKAMGNEKEVFLYEGIPHPVKCDKIRYYEDRHFTARLLPKTEVKTLTIRM",
          "count": 1
        }
      },
      {
        "proteinChain": {
          "sequence": "MSQRIRKAVFPVAGLGTRFLPATKTVPKEMLPIIDKPLIQYAVDEAIQAGCDTLIFVTNRYKHSIADYFDKAYELEQKLERAGKLEQLELVRHALPDGVRAIFVTQAEALGLGHAVLCAKAVVGNEPFAVLLPDDLMWNRGDAALTQMANVAEASGGSVIAVEDVPHDKTASYGIVSTDAFDGRKGRINAIVEKPKPEVAPSNLAVVGRYVLSPKIFDLLEATGAGAGGEIQLTDAIAELLKEEQVDAFRFEGRRFDCGAHIGLIEATVHFALEHEKHGGPAKEILREALAQADVRG",
          "count": 1
        }
      }
    ],
    "dialect": "alphafoldserver",
    "version": 1
  },
  {
    "name": "ORF2601_vs_ORF2276_interactome",
    "modelSeeds": [],
    "sequences": [
      {
        "proteinChain": {
          "sequence": "MSKPKIIAIATLVAVLAGYCLSGYLTLLLLRLDTGLYGWDTYYRYFSALGLPQVAPYATKIKIAGVLGFGLPVLVWAIAVVLIVKPKARALHGDARFAGAADLSKHGLFKPSGNGIVVGKFNGKLVRLSGQQFVILAAPTRSGKGVGVVIPNLLEYQESVVVLDIKQENFDLTSGWRASQGHEVFLFNPFAEDRRTHRWNPLTYVSNDPAFRVSDLMSIAAMLYPDGSDDQKFWVSQARNAFMAFALYLFENWDEELSLGFPGGAGAPTLGGIYRLSSGDGTDLKKYLKSLSERRFLSSNAKSAFANLLSQADETFASIMGTLKEPLNAWINPVLDAATSADDFVLTDLRKKKMTIYIGIQPNKLAESRLIINLLFSQIINLNTRELPKSNPELKYQCLLLMDEFTSIGKVDIIATAVAYMAGYNIRLLPIIQSMAQLDATYGKDLSRTIITNHALQILYAPREQQDANDYSEMLGYTTIKKKNVTRGRETTHSVSEERRALMLPQELKAMGNEKEVFLYEGIPHPVKCDKIRYYEDRHFTARLLPKTEVKTLTIRM",
          "count": 1
        }
      },
      {
        "proteinChain": {
          "sequence": "MISWRDRLTKALPQIAVVVHDLLMVWVCWQLLHAGRYSMLRDAPNLPLWDWRTAVVLVAQGLVFWKMGLYRGLWRFASVPDLWNIFKASFLGLVAIVLALAYDRLDGVPLSVLVVYPFALSALLGTPRLLYRAWKDYQIAHSGDAAQRVLILGAGRAAEGLVRDLRRTGAFVPVGYLDDANNLHGAKIQGLNVLGNLDQAAAIAKETAAKLLVIAIPSLDASGMQRVVAICESTGLPFRMVPKLINVLEGRSLPGELKEVAIEDLLNRKPVTPDWRLIRDWLTNKTVMVTGAGGSIGSEVCRQCARHGARRIVLLEIDELALLTIDSDLRRLFPDIEVVRVLGDCGDPAVVAHALNTATPDAVFHAAAYKQVPLLEEQLREAVRNNVLATENVARACQRARIETFVFISTDKAVEPVNVLGASKRYAEMICQSLDARDAPTRFITVRFGNVLDSAGSVVPLFREQIRQGGPVTVTHPDVTRYFMTIPEACQLVIQAAASASHGAIYTLDMGEPVPIRLLAEQMIRLAGKQPGKDVAILYTGLRPGEKLHETLFYSDEAYRPTAHPKILEAGVREFSHEQVLQLVMRLREAVNRYDIKAMETVLGSLMPDFAAARRKVDARSDTVVPFPAREVRRL",
          "count": 1
        }
      }
    ],
    "dialect": "alphafoldserver",
    "version": 1
  },
  {
    "name": "ORF2601_vs_ORF2277_interactome",
    "modelSeeds": [],
    "sequences": [
      {
        "proteinChain": {
          "sequence": "MSKPKIIAIATLVAVLAGYCLSGYLTLLLLRLDTGLYGWDTYYRYFSALGLPQVAPYATKIKIAGVLGFGLPVLVWAIAVVLIVKPKARALHGDARFAGAADLSKHGLFKPSGNGIVVGKFNGKLVRLSGQQFVILAAPTRSGKGVGVVIPNLLEYQESVVVLDIKQENFDLTSGWRASQGHEVFLFNPFAEDRRTHRWNPLTYVSNDPAFRVSDLMSIAAMLYPDGSDDQKFWVSQARNAFMAFALYLFENWDEELSLGFPGGAGAPTLGGIYRLSSGDGTDLKKYLKSLSERRFLSSNAKSAFANLLSQADETFASIMGTLKEPLNAWINPVLDAATSADDFVLTDLRKKKMTIYIGIQPNKLAESRLIINLLFSQIINLNTRELPKSNPELKYQCLLLMDEFTSIGKVDIIATAVAYMAGYNIRLLPIIQSMAQLDATYGKDLSRTIITNHALQILYAPREQQDANDYSEMLGYTTIKKKNVTRGRETTHSVSEERRALMLPQELKAMGNEKEVFLYEGIPHPVKCDKIRYYEDRHFTARLLPKTEVKTLTIRM",
          "count": 1
        }
      },
      {
        "proteinChain": {
          "sequence": "MVWLWCVLHLLVAALGTWGLRRYALHRRLLDHPGERRSHVVATPRGGGMAIVAAILLGCVAACALWPTSRLTVCWFAAGLVAVAGVGWWDDHRPLSARLRFSIHLAASVALGALVWHGTGSVWDGVLTAAASVMLINVWNFMDGINGLASTQAALAALGFSLVAPVGWSWAGLAVAAACLGFVPFNFPRARIFMGDGGSGALGYVLAALLALNVAGGQVSWWISWLPLTAFLVDAGFTLLARMLSGQRWWEPHAQHVYQRLARRLETHVPVTGVYFAFSLIAVCLYLLIRHDPFWLQVSGALVWGMGATAIWHFLRDGLRNS",
          "count": 1
        }
      }
    ],
    "dialect": "alphafoldserver",
    "version": 1
  },
  {
    "name": "ORF2601_vs_ORF2278_interactome",
    "modelSeeds": [],
    "sequences": [
      {
        "proteinChain": {
          "sequence": "MSKPKIIAIATLVAVLAGYCLSGYLTLLLLRLDTGLYGWDTYYRYFSALGLPQVAPYATKIKIAGVLGFGLPVLVWAIAVVLIVKPKARALHGDARFAGAADLSKHGLFKPSGNGIVVGKFNGKLVRLSGQQFVILAAPTRSGKGVGVVIPNLLEYQESVVVLDIKQENFDLTSGWRASQGHEVFLFNPFAEDRRTHRWNPLTYVSNDPAFRVSDLMSIAAMLYPDGSDDQKFWVSQARNAFMAFALYLFENWDEELSLGFPGGAGAPTLGGIYRLSSGDGTDLKKYLKSLSERRFLSSNAKSAFANLLSQADETFASIMGTLKEPLNAWINPVLDAATSADDFVLTDLRKKKMTIYIGIQPNKLAESRLIINLLFSQIINLNTRELPKSNPELKYQCLLLMDEFTSIGKVDIIATAVAYMAGYNIRLLPIIQSMAQLDATYGKDLSRTIITNHALQILYAPREQQDANDYSEMLGYTTIKKKNVTRGRETTHSVSEERRALMLPQELKAMGNEKEVFLYEGIPHPVKCDKIRYYEDRHFTARLLPKTEVKTLTIRM",
          "count": 1
        }
      },
      {
        "proteinChain": {
          "sequence": "MDFLTEWIWFFLFVPLAALGGWIVGRRGGQRHGDTQVSRLSSTYFRGLNYLLNEQPDKAIELFLHIAELDKETFETQVALGHLFRRRGEVDRAIRLHQGLVQRGDLTDQQRVQALLALGEDYMKSGLLDRAETVFTELAQLDQRAPQALRHLIGIYQAERDWEKAIDNATRYEEVTGEPMGKLISQFECELADRYRGLGKTDDALQAIARAYQADGTSVRAGILEGRIEAERGHDEAAVRAFERAARHDPEYLPEIIPALMAAYRRVGDIAGARNFLSEMTEHYRGIAPVLALTQLMEAQDGVAPALAYLGRQLKDRPSVRGESALIDLTLAEGSDPVGTLQDLKHITDQLLVRNPSYRCTRCGFGAKTHHWQCPSCKEWGTVKPLLNYAVV",
          "count": 1
        }
      }
    ],
    "dialect": "alphafoldserver",
    "version": 1
  },
  {
    "name": "ORF2601_vs_ORF2279_interactome",
    "modelSeeds": [],
    "sequences": [
      {
        "proteinChain": {
          "sequence": "MSKPKIIAIATLVAVLAGYCLSGYLTLLLLRLDTGLYGWDTYYRYFSALGLPQVAPYATKIKIAGVLGFGLPVLVWAIAVVLIVKPKARALHGDARFAGAADLSKHGLFKPSGNGIVVGKFNGKLVRLSGQQFVILAAPTRSGKGVGVVIPNLLEYQESVVVLDIKQENFDLTSGWRASQGHEVFLFNPFAEDRRTHRWNPLTYVSNDPAFRVSDLMSIAAMLYPDGSDDQKFWVSQARNAFMAFALYLFENWDEELSLGFPGGAGAPTLGGIYRLSSGDGTDLKKYLKSLSERRFLSSNAKSAFANLLSQADETFASIMGTLKEPLNAWINPVLDAATSADDFVLTDLRKKKMTIYIGIQPNKLAESRLIINLLFSQIINLNTRELPKSNPELKYQCLLLMDEFTSIGKVDIIATAVAYMAGYNIRLLPIIQSMAQLDATYGKDLSRTIITNHALQILYAPREQQDANDYSEMLGYTTIKKKNVTRGRETTHSVSEERRALMLPQELKAMGNEKEVFLYEGIPHPVKCDKIRYYEDRHFTARLLPKTEVKTLTIRM",
          "count": 1
        }
      },
      {
        "proteinChain": {
          "sequence": "MKVLRLLVMLAFLLVGLIIGAVNSQDVTLDFLFSSVHTSSVVAIIVALLVGVLIGAGMVLVSVVIPLYSKLRQANKAVAVSRADARPVTPATVEPRPIDGL",
          "count": 1
        }
      }
    ],
    "dialect": "alphafoldserver",
    "version": 1
  },
  {
    "name": "ORF2601_vs_ORF2280_interactome",
    "modelSeeds": [],
    "sequences": [
      {
        "proteinChain": {
          "sequence": "MSKPKIIAIATLVAVLAGYCLSGYLTLLLLRLDTGLYGWDTYYRYFSALGLPQVAPYATKIKIAGVLGFGLPVLVWAIAVVLIVKPKARALHGDARFAGAADLSKHGLFKPSGNGIVVGKFNGKLVRLSGQQFVILAAPTRSGKGVGVVIPNLLEYQESVVVLDIKQENFDLTSGWRASQGHEVFLFNPFAEDRRTHRWNPLTYVSNDPAFRVSDLMSIAAMLYPDGSDDQKFWVSQARNAFMAFALYLFENWDEELSLGFPGGAGAPTLGGIYRLSSGDGTDLKKYLKSLSERRFLSSNAKSAFANLLSQADETFASIMGTLKEPLNAWINPVLDAATSADDFVLTDLRKKKMTIYIGIQPNKLAESRLIINLLFSQIINLNTRELPKSNPELKYQCLLLMDEFTSIGKVDIIATAVAYMAGYNIRLLPIIQSMAQLDATYGKDLSRTIITNHALQILYAPREQQDANDYSEMLGYTTIKKKNVTRGRETTHSVSEERRALMLPQELKAMGNEKEVFLYEGIPHPVKCDKIRYYEDRHFTARLLPKTEVKTLTIRM",
          "count": 1
        }
      },
      {
        "proteinChain": {
          "sequence": "MTKSELIEILARRQAHLKSDDVDLAVKSLLEMMGQALSDGDRIEIRGFGSFSLHYRPPRLGRNPKTGESVALPGKHVPHFKPGKELRERVSSVVPVDVADTAD",
          "count": 1
        }
      }
    ],
    "dialect": "alphafoldserver",
    "version": 1
  },
  {
    "name": "ORF2601_vs_ORF2281_interactome",
    "modelSeeds": [],
    "sequences": [
      {
        "proteinChain": {
          "sequence": "MSKPKIIAIATLVAVLAGYCLSGYLTLLLLRLDTGLYGWDTYYRYFSALGLPQVAPYATKIKIAGVLGFGLPVLVWAIAVVLIVKPKARALHGDARFAGAADLSKHGLFKPSGNGIVVGKFNGKLVRLSGQQFVILAAPTRSGKGVGVVIPNLLEYQESVVVLDIKQENFDLTSGWRASQGHEVFLFNPFAEDRRTHRWNPLTYVSNDPAFRVSDLMSIAAMLYPDGSDDQKFWVSQARNAFMAFALYLFENWDEELSLGFPGGAGAPTLGGIYRLSSGDGTDLKKYLKSLSERRFLSSNAKSAFANLLSQADETFASIMGTLKEPLNAWINPVLDAATSADDFVLTDLRKKKMTIYIGIQPNKLAESRLIINLLFSQIINLNTRELPKSNPELKYQCLLLMDEFTSIGKVDIIATAVAYMAGYNIRLLPIIQSMAQLDATYGKDLSRTIITNHALQILYAPREQQDANDYSEMLGYTTIKKKNVTRGRETTHSVSEERRALMLPQELKAMGNEKEVFLYEGIPHPVKCDKIRYYEDRHFTARLLPKTEVKTLTIRM",
          "count": 1
        }
      },
      {
        "proteinChain": {
          "sequence": "MTESFAELFEASQANLAKLKPGSIVTGTVVEVRGDVVVINAGLKSEGIVPIEQFRNDAGEIDVGVGDQVKVALDSIENGFGETVLSREKAKRAMVWDELEEALEKNETITGRISGKVKGGFTVDIKDVRAFLPGSLVDVRPVRDPAYLEGKELEFKLIKLDRKRNNVVVSRRAVVESEHSEEREQLMDKLQEGAILKGVVKNLTDYGAFVDLGGIDGLLHITDMAWKRVRHPSEVVNVGDELDVRVLKFDRERNRVSLGLKQLGEDPWDNIARRYPANSRVFGKVSNVTDYGAFVEIEPGVEGLVHVSEMDWTNKNVNPSKVVQVGDEVEVMVLDVDEERRRISLGMKQVAANPWETFAATHKKNDKVSGQIKSITDFGIFIGLDGGIDGLVHLSDISWNTTGEDVVRNYKKGDTLEAVVLAVDPERERISLGVKQLEQDPFGQYMASNPKGSKVEGVVREVDAKGATIDLADGIEGYVAARDIANERVDDATQHLKVGDKIEAKFVGMDRKGRTLQLSIKAKDDAEMRETLEDYQSASASGGMTQLGALLRAQLNNNKSE",
          "count": 1
        }
      }
    ],
    "dialect": "alphafoldserver",
    "version": 1
  },
  {
    "name": "ORF2601_vs_ORF2282_interactome",
    "modelSeeds": [],
    "sequences": [
      {
        "proteinChain": {
          "sequence": "MSKPKIIAIATLVAVLAGYCLSGYLTLLLLRLDTGLYGWDTYYRYFSALGLPQVAPYATKIKIAGVLGFGLPVLVWAIAVVLIVKPKARALHGDARFAGAADLSKHGLFKPSGNGIVVGKFNGKLVRLSGQQFVILAAPTRSGKGVGVVIPNLLEYQESVVVLDIKQENFDLTSGWRASQGHEVFLFNPFAEDRRTHRWNPLTYVSNDPAFRVSDLMSIAAMLYPDGSDDQKFWVSQARNAFMAFALYLFENWDEELSLGFPGGAGAPTLGGIYRLSSGDGTDLKKYLKSLSERRFLSSNAKSAFANLLSQADETFASIMGTLKEPLNAWINPVLDAATSADDFVLTDLRKKKMTIYIGIQPNKLAESRLIINLLFSQIINLNTRELPKSNPELKYQCLLLMDEFTSIGKVDIIATAVAYMAGYNIRLLPIIQSMAQLDATYGKDLSRTIITNHALQILYAPREQQDANDYSEMLGYTTIKKKNVTRGRETTHSVSEERRALMLPQELKAMGNEKEVFLYEGIPHPVKCDKIRYYEDRHFTARLLPKTEVKTLTIRM",
          "count": 1
        }
      },
      {
        "proteinChain": {
          "sequence": "MTDLSPVLTIDGPSGAGKGTVSRIVAARLGWHYLDSGALYRAVGVAASWADLDVSDPAALVRCTFDTKVEFDDAGEAGLRVLVNGADATGELRLETTGALASAIAAIPEVRSALKERQRAFRRAPGLVADGRDMGTVIFPDAAYKVFLTASAEERAGRRHKQLMEKGVPVIFDDLLREIMARDARDAQRVVAPLRPAEDAVLIDTSGMGIEDVVQRVVGLLAGRTPS",
          "count": 1
        }
      }
    ],
    "dialect": "alphafoldserver",
    "version": 1
  },
  {
    "name": "ORF2601_vs_ORF2283_interactome",
    "modelSeeds": [],
    "sequences": [
      {
        "proteinChain": {
          "sequence": "MSKPKIIAIATLVAVLAGYCLSGYLTLLLLRLDTGLYGWDTYYRYFSALGLPQVAPYATKIKIAGVLGFGLPVLVWAIAVVLIVKPKARALHGDARFAGAADLSKHGLFKPSGNGIVVGKFNGKLVRLSGQQFVILAAPTRSGKGVGVVIPNLLEYQESVVVLDIKQENFDLTSGWRASQGHEVFLFNPFAEDRRTHRWNPLTYVSNDPAFRVSDLMSIAAMLYPDGSDDQKFWVSQARNAFMAFALYLFENWDEELSLGFPGGAGAPTLGGIYRLSSGDGTDLKKYLKSLSERRFLSSNAKSAFANLLSQADETFASIMGTLKEPLNAWINPVLDAATSADDFVLTDLRKKKMTIYIGIQPNKLAESRLIINLLFSQIINLNTRELPKSNPELKYQCLLLMDEFTSIGKVDIIATAVAYMAGYNIRLLPIIQSMAQLDATYGKDLSRTIITNHALQILYAPREQQDANDYSEMLGYTTIKKKNVTRGRETTHSVSEERRALMLPQELKAMGNEKEVFLYEGIPHPVKCDKIRYYEDRHFTARLLPKTEVKTLTIRM",
          "count": 1
        }
      },
      {
        "proteinChain": {
          "sequence": "MKVLSSLKSAKTRHRDCKVVRRRGKVFVICKSNPRFKARQR",
          "count": 1
        }
      }
    ],
    "dialect": "alphafoldserver",
    "version": 1
  },
  {
    "name": "ORF2601_vs_ORF2284_interactome",
    "modelSeeds": [],
    "sequences": [
      {
        "proteinChain": {
          "sequence": "MSKPKIIAIATLVAVLAGYCLSGYLTLLLLRLDTGLYGWDTYYRYFSALGLPQVAPYATKIKIAGVLGFGLPVLVWAIAVVLIVKPKARALHGDARFAGAADLSKHGLFKPSGNGIVVGKFNGKLVRLSGQQFVILAAPTRSGKGVGVVIPNLLEYQESVVVLDIKQENFDLTSGWRASQGHEVFLFNPFAEDRRTHRWNPLTYVSNDPAFRVSDLMSIAAMLYPDGSDDQKFWVSQARNAFMAFALYLFENWDEELSLGFPGGAGAPTLGGIYRLSSGDGTDLKKYLKSLSERRFLSSNAKSAFANLLSQADETFASIMGTLKEPLNAWINPVLDAATSADDFVLTDLRKKKMTIYIGIQPNKLAESRLIINLLFSQIINLNTRELPKSNPELKYQCLLLMDEFTSIGKVDIIATAVAYMAGYNIRLLPIIQSMAQLDATYGKDLSRTIITNHALQILYAPREQQDANDYSEMLGYTTIKKKNVTRGRETTHSVSEERRALMLPQELKAMGNEKEVFLYEGIPHPVKCDKIRYYEDRHFTARLLPKTEVKTLTIRM",
          "count": 1
        }
      },
      {
        "proteinChain": {
          "sequence": "MRNRLFVMPPAVLAIALMGISAVASADTLLVDRAQQKPAAALPLRGESMSQVEGRYGAPQEKLDPRGGQKRQWPTIHRWVYPAFTVYFEKSKVIDVVANKADANEIGPKPPIR",
          "count": 1
        }
      }
    ],
    "dialect": "alphafoldserver",
    "version": 1
  },
  {
    "name": "ORF2601_vs_ORF2285_interactome",
    "modelSeeds": [],
    "sequences": [
      {
        "proteinChain": {
          "sequence": "MSKPKIIAIATLVAVLAGYCLSGYLTLLLLRLDTGLYGWDTYYRYFSALGLPQVAPYATKIKIAGVLGFGLPVLVWAIAVVLIVKPKARALHGDARFAGAADLSKHGLFKPSGNGIVVGKFNGKLVRLSGQQFVILAAPTRSGKGVGVVIPNLLEYQESVVVLDIKQENFDLTSGWRASQGHEVFLFNPFAEDRRTHRWNPLTYVSNDPAFRVSDLMSIAAMLYPDGSDDQKFWVSQARNAFMAFALYLFENWDEELSLGFPGGAGAPTLGGIYRLSSGDGTDLKKYLKSLSERRFLSSNAKSAFANLLSQADETFASIMGTLKEPLNAWINPVLDAATSADDFVLTDLRKKKMTIYIGIQPNKLAESRLIINLLFSQIINLNTRELPKSNPELKYQCLLLMDEFTSIGKVDIIATAVAYMAGYNIRLLPIIQSMAQLDATYGKDLSRTIITNHALQILYAPREQQDANDYSEMLGYTTIKKKNVTRGRETTHSVSEERRALMLPQELKAMGNEKEVFLYEGIPHPVKCDKIRYYEDRHFTARLLPKTEVKTLTIRM",
          "count": 1
        }
      },
      {
        "proteinChain": {
          "sequence": "VTARPQVLASASARRLYESHRKVYRVRQQPDMRCCNAVRRPGAAISAWIARARINVRDIVERAGDGPHTKMSICLA",
          "count": 1
        }
      }
    ],
    "dialect": "alphafoldserver",
    "version": 1
  },
  {
    "name": "ORF2601_vs_ORF2286_interactome",
    "modelSeeds": [],
    "sequences": [
      {
        "proteinChain": {
          "sequence": "MSKPKIIAIATLVAVLAGYCLSGYLTLLLLRLDTGLYGWDTYYRYFSALGLPQVAPYATKIKIAGVLGFGLPVLVWAIAVVLIVKPKARALHGDARFAGAADLSKHGLFKPSGNGIVVGKFNGKLVRLSGQQFVILAAPTRSGKGVGVVIPNLLEYQESVVVLDIKQENFDLTSGWRASQGHEVFLFNPFAEDRRTHRWNPLTYVSNDPAFRVSDLMSIAAMLYPDGSDDQKFWVSQARNAFMAFALYLFENWDEELSLGFPGGAGAPTLGGIYRLSSGDGTDLKKYLKSLSERRFLSSNAKSAFANLLSQADETFASIMGTLKEPLNAWINPVLDAATSADDFVLTDLRKKKMTIYIGIQPNKLAESRLIINLLFSQIINLNTRELPKSNPELKYQCLLLMDEFTSIGKVDIIATAVAYMAGYNIRLLPIIQSMAQLDATYGKDLSRTIITNHALQILYAPREQQDANDYSEMLGYTTIKKKNVTRGRETTHSVSEERRALMLPQELKAMGNEKEVFLYEGIPHPVKCDKIRYYEDRHFTARLLPKTEVKTLTIRM",
          "count": 1
        }
      },
      {
        "proteinChain": {
          "sequence": "MTDRLRFPAEWEPQSAVLVAWPHAGTDWAERLADVEETYIALVTAISRFEPVVICVADDDLQIYAEARLRSARVDMTRVRFVIAAYNDTWLRDSGPITLRQEAGFRLMDFRFTGWGGKFEASLDDQLVSSLDAAQVFVPAQVETVDFALEGGAIETDGAGTLLTTWKCLHERHPQRTRESLSSDLATWLAQERVLWLDHGYLEGDDTDAHIDTLARFAGPDAIVYQGCDVASDSHYVELQAMGAELAALRKADGQPYRLFVLPWAQPILDEGRRLAASYANFLIVNGAVLMPAYGDAADATAQAVLAQAFPHHEIVPVPCRALIWQNGSLHCLTMQLPAGLLAA",
          "count": 1
        }
      }
    ],
    "dialect": "alphafoldserver",
    "version": 1
  },
  {
    "name": "ORF2601_vs_ORF2287_interactome",
    "modelSeeds": [],
    "sequences": [
      {
        "proteinChain": {
          "sequence": "MSKPKIIAIATLVAVLAGYCLSGYLTLLLLRLDTGLYGWDTYYRYFSALGLPQVAPYATKIKIAGVLGFGLPVLVWAIAVVLIVKPKARALHGDARFAGAADLSKHGLFKPSGNGIVVGKFNGKLVRLSGQQFVILAAPTRSGKGVGVVIPNLLEYQESVVVLDIKQENFDLTSGWRASQGHEVFLFNPFAEDRRTHRWNPLTYVSNDPAFRVSDLMSIAAMLYPDGSDDQKFWVSQARNAFMAFALYLFENWDEELSLGFPGGAGAPTLGGIYRLSSGDGTDLKKYLKSLSERRFLSSNAKSAFANLLSQADETFASIMGTLKEPLNAWINPVLDAATSADDFVLTDLRKKKMTIYIGIQPNKLAESRLIINLLFSQIINLNTRELPKSNPELKYQCLLLMDEFTSIGKVDIIATAVAYMAGYNIRLLPIIQSMAQLDATYGKDLSRTIITNHALQILYAPREQQDANDYSEMLGYTTIKKKNVTRGRETTHSVSEERRALMLPQELKAMGNEKEVFLYEGIPHPVKCDKIRYYEDRHFTARLLPKTEVKTLTIRM",
          "count": 1
        }
      },
      {
        "proteinChain": {
          "sequence": "MTRHLLPVALIQERNHGDAEANLAVIASRVAEAAAQGAKLVLLQELHNGAYFCQHESVDEFNLAEPIPGPSTERLSALAKQHGVVLVASLFERRAAGLYHNTAVVFEKDGRLLGKYRKMHIPDDPGFYEKFYFTPGDLGFTPIDTSVGRLGVLVCWDQWYPEAARLMALAGAELLLYPTAIGWDPDDQQPEQERQRDAWILSHRGHAVANGVPVLSCNRVGHEPSPLGASGIQFWGNSHVLGPQGEFIAEAGQDPTVLICDVDLQRSEHVRRIWPFLRDRRIDAYGDLLKRYID",
          "count": 1
        }
      }
    ],
    "dialect": "alphafoldserver",
    "version": 1
  },
  {
    "name": "ORF2601_vs_ORF2288_interactome",
    "modelSeeds": [],
    "sequences": [
      {
        "proteinChain": {
          "sequence": "MSKPKIIAIATLVAVLAGYCLSGYLTLLLLRLDTGLYGWDTYYRYFSALGLPQVAPYATKIKIAGVLGFGLPVLVWAIAVVLIVKPKARALHGDARFAGAADLSKHGLFKPSGNGIVVGKFNGKLVRLSGQQFVILAAPTRSGKGVGVVIPNLLEYQESVVVLDIKQENFDLTSGWRASQGHEVFLFNPFAEDRRTHRWNPLTYVSNDPAFRVSDLMSIAAMLYPDGSDDQKFWVSQARNAFMAFALYLFENWDEELSLGFPGGAGAPTLGGIYRLSSGDGTDLKKYLKSLSERRFLSSNAKSAFANLLSQADETFASIMGTLKEPLNAWINPVLDAATSADDFVLTDLRKKKMTIYIGIQPNKLAESRLIINLLFSQIINLNTRELPKSNPELKYQCLLLMDEFTSIGKVDIIATAVAYMAGYNIRLLPIIQSMAQLDATYGKDLSRTIITNHALQILYAPREQQDANDYSEMLGYTTIKKKNVTRGRETTHSVSEERRALMLPQELKAMGNEKEVFLYEGIPHPVKCDKIRYYEDRHFTARLLPKTEVKTLTIRM",
          "count": 1
        }
      },
      {
        "proteinChain": {
          "sequence": "MPLELRAVRNADIPAITAIYAEQVAGVNTYEYRAPSLDEMRARVSAIVDAGYPYLVAELDGVVAGYAYASAFRARAGYRWTVENSIYLSAAMQGRGIGKALLGELIAVCEQRGFRQMIAVIGDAGNLASRHLHERFGFRTVGVFNGIGRKHGRWLDGVQMQRALGSGDTAPPPDEKTHD",
          "count": 1
        }
      }
    ],
    "dialect": "alphafoldserver",
    "version": 1
  },
  {
    "name": "ORF2601_vs_ORF2289_interactome",
    "modelSeeds": [],
    "sequences": [
      {
        "proteinChain": {
          "sequence": "MSKPKIIAIATLVAVLAGYCLSGYLTLLLLRLDTGLYGWDTYYRYFSALGLPQVAPYATKIKIAGVLGFGLPVLVWAIAVVLIVKPKARALHGDARFAGAADLSKHGLFKPSGNGIVVGKFNGKLVRLSGQQFVILAAPTRSGKGVGVVIPNLLEYQESVVVLDIKQENFDLTSGWRASQGHEVFLFNPFAEDRRTHRWNPLTYVSNDPAFRVSDLMSIAAMLYPDGSDDQKFWVSQARNAFMAFALYLFENWDEELSLGFPGGAGAPTLGGIYRLSSGDGTDLKKYLKSLSERRFLSSNAKSAFANLLSQADETFASIMGTLKEPLNAWINPVLDAATSADDFVLTDLRKKKMTIYIGIQPNKLAESRLIINLLFSQIINLNTRELPKSNPELKYQCLLLMDEFTSIGKVDIIATAVAYMAGYNIRLLPIIQSMAQLDATYGKDLSRTIITNHALQILYAPREQQDANDYSEMLGYTTIKKKNVTRGRETTHSVSEERRALMLPQELKAMGNEKEVFLYEGIPHPVKCDKIRYYEDRHFTARLLPKTEVKTLTIRM",
          "count": 1
        }
      },
      {
        "proteinChain": {
          "sequence": "MTEQPPHVLDDALSGQPHRIVERDGVRYTLLGTAHVSLASVAAVQRAIGSGRYDAVAVELDAQRLQALSDPDALARLDLVQVIRKGRVALFAANLALAAYQRRLAKQLGIEPGAELKEAVNLARAQGLPVHLIDREVGLTFKRASGRLGFFGKMKLAGGLLGGLFAADEVGEEEIEKLKQGDMLEASFGDFASESPELYETVIAERDQYMATRLREEVGADQREILAVVGAGHLAGLARHLEQDTAAPGPLRESLEYVQQRKRIPWITLGILAVIITGIGIGFWRGGLSMGADLLLQWAMYTGGMAALGCLLAGSHPLSILTAAVVAPFKPFRLSVPTGAFAALVEVHMRKPAYGDFLSLRDDAQTLRGWYRNRVSRVVLTFLLTNFGSMAGVWLAGVQIFNRLHG",
          "count": 1
        }
      }
    ],
    "dialect": "alphafoldserver",
    "version": 1
  },
  {
    "name": "ORF2601_vs_ORF2290_interactome",
    "modelSeeds": [],
    "sequences": [
      {
        "proteinChain": {
          "sequence": "MSKPKIIAIATLVAVLAGYCLSGYLTLLLLRLDTGLYGWDTYYRYFSALGLPQVAPYATKIKIAGVLGFGLPVLVWAIAVVLIVKPKARALHGDARFAGAADLSKHGLFKPSGNGIVVGKFNGKLVRLSGQQFVILAAPTRSGKGVGVVIPNLLEYQESVVVLDIKQENFDLTSGWRASQGHEVFLFNPFAEDRRTHRWNPLTYVSNDPAFRVSDLMSIAAMLYPDGSDDQKFWVSQARNAFMAFALYLFENWDEELSLGFPGGAGAPTLGGIYRLSSGDGTDLKKYLKSLSERRFLSSNAKSAFANLLSQADETFASIMGTLKEPLNAWINPVLDAATSADDFVLTDLRKKKMTIYIGIQPNKLAESRLIINLLFSQIINLNTRELPKSNPELKYQCLLLMDEFTSIGKVDIIATAVAYMAGYNIRLLPIIQSMAQLDATYGKDLSRTIITNHALQILYAPREQQDANDYSEMLGYTTIKKKNVTRGRETTHSVSEERRALMLPQELKAMGNEKEVFLYEGIPHPVKCDKIRYYEDRHFTARLLPKTEVKTLTIRM",
          "count": 1
        }
      },
      {
        "proteinChain": {
          "sequence": "MLVALLLLSTGVQAGQAGQGVSSVQRGNRDQSANVAQSPAAASREMTLVTLNLHHDREDWPARRAHIAKELKRLAPDVIALQEVIERRGSVENQAAWLARKLGYDYIFASVDPVGAPKRYGNAVLSRRRVLATQQRLLQPLDDYRVAAHLQVDVDGQPVNVYVTHLNERADARGTGIRTRQVADLLDFIASNSAQAPVVIAGDFNTAADTLDLQALRKGYGDSYGSVHRNSDATVSTLNMHVFDRPARIDHVFFQQNRLLAREARILFDTPYAEGRWASDHYGVWVRLQLAPEHPAINRTP",
          "count": 1
        }
      }
    ],
    "dialect": "alphafoldserver",
    "version": 1
  },
  {
    "name": "ORF2601_vs_ORF2291_interactome",
    "modelSeeds": [],
    "sequences": [
      {
        "proteinChain": {
          "sequence": "MSKPKIIAIATLVAVLAGYCLSGYLTLLLLRLDTGLYGWDTYYRYFSALGLPQVAPYATKIKIAGVLGFGLPVLVWAIAVVLIVKPKARALHGDARFAGAADLSKHGLFKPSGNGIVVGKFNGKLVRLSGQQFVILAAPTRSGKGVGVVIPNLLEYQESVVVLDIKQENFDLTSGWRASQGHEVFLFNPFAEDRRTHRWNPLTYVSNDPAFRVSDLMSIAAMLYPDGSDDQKFWVSQARNAFMAFALYLFENWDEELSLGFPGGAGAPTLGGIYRLSSGDGTDLKKYLKSLSERRFLSSNAKSAFANLLSQADETFASIMGTLKEPLNAWINPVLDAATSADDFVLTDLRKKKMTIYIGIQPNKLAESRLIINLLFSQIINLNTRELPKSNPELKYQCLLLMDEFTSIGKVDIIATAVAYMAGYNIRLLPIIQSMAQLDATYGKDLSRTIITNHALQILYAPREQQDANDYSEMLGYTTIKKKNVTRGRETTHSVSEERRALMLPQELKAMGNEKEVFLYEGIPHPVKCDKIRYYEDRHFTARLLPKTEVKTLTIRM",
          "count": 1
        }
      },
      {
        "proteinChain": {
          "sequence": "VKPVFLRLCAMAAFVTSAGAAQAQERVLDGFNDIGAWRLVVSNQVSGSLRPVATTSGGHALCLDYNFNGVSGYVGIRRNLPIEYPDNYRLGFALRGESPSNDLQLKLIDASGDNVWWVNRPGFAFPKNWTTVSYRKRNIEKAWGPGQDKQLRSSADVEFTIYNKVGGKGTVCLDRLTLTPLPPEDTSPLQAKAITDTAPALEQRLADGKPDTFWLSGAVKQQTVTLDLGKVREFGGAVVQWVPGLQASQYVVRSSSDGRSWRDLRTVTAGAGGTDWLALPDTEARYLRFDLKDGPNWRYGIKEVQLQPLAFAATPNDFVKSLAAQLPRGSYPRGFSGEQPYWTILGLDGGTEQGLIGEDGAVEVGKGGFSIEPFVVTGGKVLHWSDVSSEQSLQDDYLPIPSVDWHHDLMNLRVTAFVQGTPDQAQLVARYQLHNTGKDAREFTLALAVRPFQVNPPAQFLNTLGGISRIEQLAVDGGQVSVNGKPRVFAAQRPDAGFASAFDSGMDVSHLTAATPPTVTQVKDETGLASGVLLYRWKLEPGQRREVALVIPQTGAAQLPAGFDADTAQQRVAQQWRSKLDRVRISVPAEGKPVVDTLRTALAHMLISRIGPRLQPGTRSYSRSWIRDGAMISEGLLRLGREDVVRDYVDWFAPYQFADGMVPCCVDDRGSDPVPENDSHGELIYNIAEYYRYTGDKAFLEKMWPHVTGAYDYMETLRASERTEENFMRNPAFYGMMPVSISHEGYSAKPVHSYWDNFWALRGYKDAAMLAGALDKPEEVARFSTARDEFSGDLIASLGAAVRQHNLDFLPGSAELGDFDATSTTIALAPGGEQQRLPQDLLTKTFERYWKEFSDRRDGKREWKDYTPYEWRNVAAFVRLGWRDRAWDATAFFFKDRAPQPWNQWAEVVSRTPRTPFFVGDLPHAWVASDFVRSVLDMFAYGRESDASLVIAAGTPTRWFEGKGIGIAELRTPYGRLSYTLQRTDKQLVLQLQPGLILPPGGVVLPWPYQGTPGKATINGEPAEWQNGELRIQQMPANVQIDVPSAVRRAERTTQ",
          "count": 1
        }
      }
    ],
    "dialect": "alphafoldserver",
    "version": 1
  },
  {
    "name": "ORF2601_vs_ORF2292_interactome",
    "modelSeeds": [],
    "sequences": [
      {
        "proteinChain": {
          "sequence": "MSKPKIIAIATLVAVLAGYCLSGYLTLLLLRLDTGLYGWDTYYRYFSALGLPQVAPYATKIKIAGVLGFGLPVLVWAIAVVLIVKPKARALHGDARFAGAADLSKHGLFKPSGNGIVVGKFNGKLVRLSGQQFVILAAPTRSGKGVGVVIPNLLEYQESVVVLDIKQENFDLTSGWRASQGHEVFLFNPFAEDRRTHRWNPLTYVSNDPAFRVSDLMSIAAMLYPDGSDDQKFWVSQARNAFMAFALYLFENWDEELSLGFPGGAGAPTLGGIYRLSSGDGTDLKKYLKSLSERRFLSSNAKSAFANLLSQADETFASIMGTLKEPLNAWINPVLDAATSADDFVLTDLRKKKMTIYIGIQPNKLAESRLIINLLFSQIINLNTRELPKSNPELKYQCLLLMDEFTSIGKVDIIATAVAYMAGYNIRLLPIIQSMAQLDATYGKDLSRTIITNHALQILYAPREQQDANDYSEMLGYTTIKKKNVTRGRETTHSVSEERRALMLPQELKAMGNEKEVFLYEGIPHPVKCDKIRYYEDRHFTARLLPKTEVKTLTIRM",
          "count": 1
        }
      },
      {
        "proteinChain": {
          "sequence": "MSREVGQSRWNAVLINGGLLVLAVISLAPLLWMLSVSFMPTGEASRFPPPMLPSAFTTANYHELFARTGMARNFANSLLVSGLITLGSLLVNTMAGYAFAKLQFVGRERIFKILMAALVIPAQVAMLPLFLLMKQLHLVNNIGGVVVPALATVFGIFLVRQYARSIPDELIEAARIDGASEMRIFFQIVLPMLKPVLVTLTIFTFMGSWNDFMWPLIVLTDQEHYTLPVALAALSREHIMDVELMMAGAVVTVIPVLLLFLALQRYYIQGLLLGSVKG",
          "count": 1
        }
      }
    ],
    "dialect": "alphafoldserver",
    "version": 1
  },
  {
    "name": "ORF2601_vs_ORF2293_interactome",
    "modelSeeds": [],
    "sequences": [
      {
        "proteinChain": {
          "sequence": "MSKPKIIAIATLVAVLAGYCLSGYLTLLLLRLDTGLYGWDTYYRYFSALGLPQVAPYATKIKIAGVLGFGLPVLVWAIAVVLIVKPKARALHGDARFAGAADLSKHGLFKPSGNGIVVGKFNGKLVRLSGQQFVILAAPTRSGKGVGVVIPNLLEYQESVVVLDIKQENFDLTSGWRASQGHEVFLFNPFAEDRRTHRWNPLTYVSNDPAFRVSDLMSIAAMLYPDGSDDQKFWVSQARNAFMAFALYLFENWDEELSLGFPGGAGAPTLGGIYRLSSGDGTDLKKYLKSLSERRFLSSNAKSAFANLLSQADETFASIMGTLKEPLNAWINPVLDAATSADDFVLTDLRKKKMTIYIGIQPNKLAESRLIINLLFSQIINLNTRELPKSNPELKYQCLLLMDEFTSIGKVDIIATAVAYMAGYNIRLLPIIQSMAQLDATYGKDLSRTIITNHALQILYAPREQQDANDYSEMLGYTTIKKKNVTRGRETTHSVSEERRALMLPQELKAMGNEKEVFLYEGIPHPVKCDKIRYYEDRHFTARLLPKTEVKTLTIRM",
          "count": 1
        }
      },
      {
        "proteinChain": {
          "sequence": "MMKRNSVAGWVFAAPSILVLGMFFGVPVFAALVLSVTDFDLYALADSSHLRFVGLGNYIDLLQTPLFWKSLWNTTYFVLLGVPMSIGVSLGAALLLNAKASRFKALFRTALFAPVVTTLVAVAVIWRYLFHIKYGLVNFGLAQLGIAPIDWLGDPRWAMPTIMLFAVWKNFGYNMVIFLAGLQAIPQDLYEAARIDGASRWKQFVHITVPMLGPVLMVVGVITISGYFQLFAEPYVMTRGDPLQSTVSVLYFMFEEGFKWWNLGRASAVAFLLFLIILAVTTVMLRFGRKKDLI",
          "count": 1
        }
      }
    ],
    "dialect": "alphafoldserver",
    "version": 1
  },
  {
    "name": "ORF2601_vs_ORF2294_interactome",
    "modelSeeds": [],
    "sequences": [
      {
        "proteinChain": {
          "sequence": "MSKPKIIAIATLVAVLAGYCLSGYLTLLLLRLDTGLYGWDTYYRYFSALGLPQVAPYATKIKIAGVLGFGLPVLVWAIAVVLIVKPKARALHGDARFAGAADLSKHGLFKPSGNGIVVGKFNGKLVRLSGQQFVILAAPTRSGKGVGVVIPNLLEYQESVVVLDIKQENFDLTSGWRASQGHEVFLFNPFAEDRRTHRWNPLTYVSNDPAFRVSDLMSIAAMLYPDGSDDQKFWVSQARNAFMAFALYLFENWDEELSLGFPGGAGAPTLGGIYRLSSGDGTDLKKYLKSLSERRFLSSNAKSAFANLLSQADETFASIMGTLKEPLNAWINPVLDAATSADDFVLTDLRKKKMTIYIGIQPNKLAESRLIINLLFSQIINLNTRELPKSNPELKYQCLLLMDEFTSIGKVDIIATAVAYMAGYNIRLLPIIQSMAQLDATYGKDLSRTIITNHALQILYAPREQQDANDYSEMLGYTTIKKKNVTRGRETTHSVSEERRALMLPQELKAMGNEKEVFLYEGIPHPVKCDKIRYYEDRHFTARLLPKTEVKTLTIRM",
          "count": 1
        }
      },
      {
        "proteinChain": {
          "sequence": "VRLLKLLMLAVALCAGATGCERSDPGKTTVRFWAMGKEAEVVAELVADFEKQNPTIHVDVQNIPMTAAHEKLLTAFAADGLPDVCQLGNTWLPEFALLDTLEPMQPYVARSKIVDPADYFPGVWDTNLVDGTLYGVPWYVDTRLLFYRKDLLREAGYSQMPKTWAEMEQVMAAIKRKVGPDRYAILMPLNEFEQQLSFALQQDDRLLRDHDNYGNFRGAGFRKALGFYDNMYQQGWAPKVSETQVSNVWYEFFNGYYAFYLSGPWNVREFKLRQPPGMEGNWGTAPLPGPNGLGAGIAGGSSLVIFKSSQHKDASWKLIEYLSQPQVQARFHAIIGDLPPRRSTWKLPSLANDALAHAFGDQLERVKATPKVLEWERIVQEMRLVTERVVRGGQSHDAAVQELDQRVDEILAKRRWIFEQEGGHVGPAGDTAQPVVRPAAADTTAPAAASDQGAAR",
          "count": 1
        }
      }
    ],
    "dialect": "alphafoldserver",
    "version": 1
  },
  {
    "name": "ORF2601_vs_ORF2295_interactome",
    "modelSeeds": [],
    "sequences": [
      {
        "proteinChain": {
          "sequence": "MSKPKIIAIATLVAVLAGYCLSGYLTLLLLRLDTGLYGWDTYYRYFSALGLPQVAPYATKIKIAGVLGFGLPVLVWAIAVVLIVKPKARALHGDARFAGAADLSKHGLFKPSGNGIVVGKFNGKLVRLSGQQFVILAAPTRSGKGVGVVIPNLLEYQESVVVLDIKQENFDLTSGWRASQGHEVFLFNPFAEDRRTHRWNPLTYVSNDPAFRVSDLMSIAAMLYPDGSDDQKFWVSQARNAFMAFALYLFENWDEELSLGFPGGAGAPTLGGIYRLSSGDGTDLKKYLKSLSERRFLSSNAKSAFANLLSQADETFASIMGTLKEPLNAWINPVLDAATSADDFVLTDLRKKKMTIYIGIQPNKLAESRLIINLLFSQIINLNTRELPKSNPELKYQCLLLMDEFTSIGKVDIIATAVAYMAGYNIRLLPIIQSMAQLDATYGKDLSRTIITNHALQILYAPREQQDANDYSEMLGYTTIKKKNVTRGRETTHSVSEERRALMLPQELKAMGNEKEVFLYEGIPHPVKCDKIRYYEDRHFTARLLPKTEVKTLTIRM",
          "count": 1
        }
      },
      {
        "proteinChain": {
          "sequence": "MDRGNTSRWLTIPLLLGALVVASCKQAEEPKVAEKKAPVKVILVEAQLPPKPVKPPLPPLFSDIERRTFQFFWDTTNEVNGLSPDRFPSRPFASIASVGFALTAYPIGIENGWVSRNQAIDRTLTTLKFFRDAPMGPQKTGRAGYKGFYYHFLDMQQGNRYDSWVELSSVDTALLMMGVLFTQSYYDGEDPREKEIRQIADTLYKRVDWRWLQQRAPLISMGWFPESGFINHDWMGYNEAMMLYILALGSPTHGVDPDAWTSWTRTYNNDWGVYQGQEYLSFGPLFGHQYSHVWIDFRDIQDQYMRERGIDYFLNSRRATLAQRDYAIDNPMKWKDYGENVWGLTASDGPQNTSQEYRGEQRQFRHYSSRGAGLRENFDDGTIVPSAAISSIVFAPEVVIPATEEMHKRYGDFLYSSYGFLDSFNPSFNYDIPLKTGRMVPDRGWVASDYIAIDQGPILAMIANYQNEFVWNVMKKNPYIRAGLERAGFTGGWLTPEGEPQPAPQKDEQKAAARALGMAESRAAAAQAQQDPSQRQKPE",
          "count": 1
        }
      }
    ],
    "dialect": "alphafoldserver",
    "version": 1
  },
  {
    "name": "ORF2601_vs_ORF2296_interactome",
    "modelSeeds": [],
    "sequences": [
      {
        "proteinChain": {
          "sequence": "MSKPKIIAIATLVAVLAGYCLSGYLTLLLLRLDTGLYGWDTYYRYFSALGLPQVAPYATKIKIAGVLGFGLPVLVWAIAVVLIVKPKARALHGDARFAGAADLSKHGLFKPSGNGIVVGKFNGKLVRLSGQQFVILAAPTRSGKGVGVVIPNLLEYQESVVVLDIKQENFDLTSGWRASQGHEVFLFNPFAEDRRTHRWNPLTYVSNDPAFRVSDLMSIAAMLYPDGSDDQKFWVSQARNAFMAFALYLFENWDEELSLGFPGGAGAPTLGGIYRLSSGDGTDLKKYLKSLSERRFLSSNAKSAFANLLSQADETFASIMGTLKEPLNAWINPVLDAATSADDFVLTDLRKKKMTIYIGIQPNKLAESRLIINLLFSQIINLNTRELPKSNPELKYQCLLLMDEFTSIGKVDIIATAVAYMAGYNIRLLPIIQSMAQLDATYGKDLSRTIITNHALQILYAPREQQDANDYSEMLGYTTIKKKNVTRGRETTHSVSEERRALMLPQELKAMGNEKEVFLYEGIPHPVKCDKIRYYEDRHFTARLLPKTEVKTLTIRM",
          "count": 1
        }
      },
      {
        "proteinChain": {
          "sequence": "MRHHHPHSARPARKLLSCALASCLLLGAAPAFAQSTAATIRGQVTVDAAPAAQAQVTATNLATGLTRTVQVSNGGYSVGGLPPGSYRIDVAANGQTSSQNVTVQVGQTATLNLGVGGEAATAAGGNATTLDAVQVKAPPVLVETRTSENATYISNVQIQNLPRATRNFLELADTVPNVQFTREANGTTKVRTGATSAEGTNVYIDGVSQKNYVLTGGVSGQDSSRGNPFPQSAIGEYKVITSNYKAEFDQVSGAAIVASSKSGTNDFHGSFFWDTSNDSWREESPLEKKAGVRDDFEETQYGATFSGPILKDKAHFFIAYEAKEYTTPNVVIPGSIYSDRVDQLPAQLQPLVVTSSTPFKEDLYFGKIDWTIGENNLFELTGKYRKEDELNDVGRTSTYEHGSINGQEEKRANLRWQYSGANFLNEANLSYESAFWNQAPINNGNGYILSYAPVRGNETDILAAGAGSSFQRKGQKGWTFQDDLTLNSLEWHGAHTVKMGVKFKSIDLDSTQFNPANPQYYYNILTDVQTPYRVRFGAPLVEGGGSVVSKNKQYGIYLQDDWEVNEHWTLNLGVRYDYEQTPAFLDFVTPSDVASALQNWPNLRNANYNINDFISTGNNRKAFNNAWQPRLGASYDLFGDQAHVIYGGAGRAYDRNIFDYLALEQLNNSFKSYSYYFTSANNPTCLGDPCTAWNPAYNSQDGLNTLTANSTGGGGREVYLIDNNLKTPYSDQFSIGMRNMVPLWGQDWFTDVTLSRIESHDGFAFVRGNRLPDGSFFQPGTTSGVPTDGPNGYSAIVLGTNGVETRNNQLALQVEKPFDEESGWGLTVAYTYSDAKENRQFGEHYALDRERIQDYGWREAGGIPKNRLVVTGIYELPYEIKLSGKLSLASQTARYGQNCLAGNDQCQIIQFKPDGTLGYKEFSIAANKEWDTGGGVKFNVRADILNVFNWVNYATFNGDTGTLQDLNTAYGTPTGVLASPMRTFRLAFGLNW",
          "count": 1
        }
      }
    ],
    "dialect": "alphafoldserver",
    "version": 1
  },
  {
    "name": "ORF2601_vs_ORF2297_interactome",
    "modelSeeds": [],
    "sequences": [
      {
        "proteinChain": {
          "sequence": "MSKPKIIAIATLVAVLAGYCLSGYLTLLLLRLDTGLYGWDTYYRYFSALGLPQVAPYATKIKIAGVLGFGLPVLVWAIAVVLIVKPKARALHGDARFAGAADLSKHGLFKPSGNGIVVGKFNGKLVRLSGQQFVILAAPTRSGKGVGVVIPNLLEYQESVVVLDIKQENFDLTSGWRASQGHEVFLFNPFAEDRRTHRWNPLTYVSNDPAFRVSDLMSIAAMLYPDGSDDQKFWVSQARNAFMAFALYLFENWDEELSLGFPGGAGAPTLGGIYRLSSGDGTDLKKYLKSLSERRFLSSNAKSAFANLLSQADETFASIMGTLKEPLNAWINPVLDAATSADDFVLTDLRKKKMTIYIGIQPNKLAESRLIINLLFSQIINLNTRELPKSNPELKYQCLLLMDEFTSIGKVDIIATAVAYMAGYNIRLLPIIQSMAQLDATYGKDLSRTIITNHALQILYAPREQQDANDYSEMLGYTTIKKKNVTRGRETTHSVSEERRALMLPQELKAMGNEKEVFLYEGIPHPVKCDKIRYYEDRHFTARLLPKTEVKTLTIRM",
          "count": 1
        }
      },
      {
        "proteinChain": {
          "sequence": "MAKGAVTIKDVAREAQVSVATVSRALNGHDNVAGPVRQQVLEVAERLRYSPHAAARSLSSRRSQTLGVVLPDLYGEFFSELIRGIDGAARVAGQHLLVSSYHGDPEAQGRALRSMRGRVDGLLVLSPYAEQPGFLTDNLPQSLPTVLINAHLPGADYPVLSIDDHAGAMAMTEHLLRAGHRRIAFIGGPALNFDARERLRGFRDALAAFGAQAQGVEYPGDFDEASGHRAGLAMLAAGALPDAVFAANDMTALGCLYAFAQADVSVPGDVALAGFDDIPLARFVHPALTTMRVSIARLGEQAMTRLMRLVETPDRDDGIRQLLTPELVIRASCGAGEPAH",
          "count": 1
        }
      }
    ],
    "dialect": "alphafoldserver",
    "version": 1
  },
  {
    "name": "ORF2601_vs_ORF2298_interactome",
    "modelSeeds": [],
    "sequences": [
      {
        "proteinChain": {
          "sequence": "MSKPKIIAIATLVAVLAGYCLSGYLTLLLLRLDTGLYGWDTYYRYFSALGLPQVAPYATKIKIAGVLGFGLPVLVWAIAVVLIVKPKARALHGDARFAGAADLSKHGLFKPSGNGIVVGKFNGKLVRLSGQQFVILAAPTRSGKGVGVVIPNLLEYQESVVVLDIKQENFDLTSGWRASQGHEVFLFNPFAEDRRTHRWNPLTYVSNDPAFRVSDLMSIAAMLYPDGSDDQKFWVSQARNAFMAFALYLFENWDEELSLGFPGGAGAPTLGGIYRLSSGDGTDLKKYLKSLSERRFLSSNAKSAFANLLSQADETFASIMGTLKEPLNAWINPVLDAATSADDFVLTDLRKKKMTIYIGIQPNKLAESRLIINLLFSQIINLNTRELPKSNPELKYQCLLLMDEFTSIGKVDIIATAVAYMAGYNIRLLPIIQSMAQLDATYGKDLSRTIITNHALQILYAPREQQDANDYSEMLGYTTIKKKNVTRGRETTHSVSEERRALMLPQELKAMGNEKEVFLYEGIPHPVKCDKIRYYEDRHFTARLLPKTEVKTLTIRM",
          "count": 1
        }
      },
      {
        "proteinChain": {
          "sequence": "MSRVDQIRAALQAALAPTELDVDDDSARHAGHAGARDGRGHFNVRVVSAAFVGKPPLARHRAVYAAVGEMMQTDIHALSIEALAPGEVG",
          "count": 1
        }
      }
    ],
    "dialect": "alphafoldserver",
    "version": 1
  },
  {
    "name": "ORF2601_vs_ORF2299_interactome",
    "modelSeeds": [],
    "sequences": [
      {
        "proteinChain": {
          "sequence": "MSKPKIIAIATLVAVLAGYCLSGYLTLLLLRLDTGLYGWDTYYRYFSALGLPQVAPYATKIKIAGVLGFGLPVLVWAIAVVLIVKPKARALHGDARFAGAADLSKHGLFKPSGNGIVVGKFNGKLVRLSGQQFVILAAPTRSGKGVGVVIPNLLEYQESVVVLDIKQENFDLTSGWRASQGHEVFLFNPFAEDRRTHRWNPLTYVSNDPAFRVSDLMSIAAMLYPDGSDDQKFWVSQARNAFMAFALYLFENWDEELSLGFPGGAGAPTLGGIYRLSSGDGTDLKKYLKSLSERRFLSSNAKSAFANLLSQADETFASIMGTLKEPLNAWINPVLDAATSADDFVLTDLRKKKMTIYIGIQPNKLAESRLIINLLFSQIINLNTRELPKSNPELKYQCLLLMDEFTSIGKVDIIATAVAYMAGYNIRLLPIIQSMAQLDATYGKDLSRTIITNHALQILYAPREQQDANDYSEMLGYTTIKKKNVTRGRETTHSVSEERRALMLPQELKAMGNEKEVFLYEGIPHPVKCDKIRYYEDRHFTARLLPKTEVKTLTIRM",
          "count": 1
        }
      },
      {
        "proteinChain": {
          "sequence": "VWYVIEGYDRPDALAARQQARPAHLARLQELAAAGRLLVAGPCPAIDAEDPGPAGFSGSVVIAEFDALDEARAWADADPYVEAGVYTRTEVRPFRRVLP",
          "count": 1
        }
      }
    ],
    "dialect": "alphafoldserver",
    "version": 1
  },
  {
    "name": "ORF2601_vs_ORF2300_interactome",
    "modelSeeds": [],
    "sequences": [
      {
        "proteinChain": {
          "sequence": "MSKPKIIAIATLVAVLAGYCLSGYLTLLLLRLDTGLYGWDTYYRYFSALGLPQVAPYATKIKIAGVLGFGLPVLVWAIAVVLIVKPKARALHGDARFAGAADLSKHGLFKPSGNGIVVGKFNGKLVRLSGQQFVILAAPTRSGKGVGVVIPNLLEYQESVVVLDIKQENFDLTSGWRASQGHEVFLFNPFAEDRRTHRWNPLTYVSNDPAFRVSDLMSIAAMLYPDGSDDQKFWVSQARNAFMAFALYLFENWDEELSLGFPGGAGAPTLGGIYRLSSGDGTDLKKYLKSLSERRFLSSNAKSAFANLLSQADETFASIMGTLKEPLNAWINPVLDAATSADDFVLTDLRKKKMTIYIGIQPNKLAESRLIINLLFSQIINLNTRELPKSNPELKYQCLLLMDEFTSIGKVDIIATAVAYMAGYNIRLLPIIQSMAQLDATYGKDLSRTIITNHALQILYAPREQQDANDYSEMLGYTTIKKKNVTRGRETTHSVSEERRALMLPQELKAMGNEKEVFLYEGIPHPVKCDKIRYYEDRHFTARLLPKTEVKTLTIRM",
          "count": 1
        }
      },
      {
        "proteinChain": {
          "sequence": "MNSELAHAANPPATSAPPQQQEMPLAVVHGQPVLQIPQDLYIPPDALEVILDAFEGPLDLLLYLIRRQNLDILDIPVAEITRQYVDYINVMQELRFELAAEYLVMAAILAEIKSRMLLPRPPSQDGEEEDPRAELVRRLQEYERFKQAAEDLDTLPRMGRDSAPVQAHLPERAAVKLPPPVELKEMLMALYDVLKRAELFTGHAIKREALSVRQRMGDVLSRLDDGKFYRFESLFTAEEGKLGVLVTFLALLELAKEQLLDIVQEAPLAPIYVKSLALGNTNAPLQFSSEFDDSDAANEPI",
          "count": 1
        }
      }
    ],
    "dialect": "alphafoldserver",
    "version": 1
  },
  {
    "name": "ORF2601_vs_ORF2301_interactome",
    "modelSeeds": [],
    "sequences": [
      {
        "proteinChain": {
          "sequence": "MSKPKIIAIATLVAVLAGYCLSGYLTLLLLRLDTGLYGWDTYYRYFSALGLPQVAPYATKIKIAGVLGFGLPVLVWAIAVVLIVKPKARALHGDARFAGAADLSKHGLFKPSGNGIVVGKFNGKLVRLSGQQFVILAAPTRSGKGVGVVIPNLLEYQESVVVLDIKQENFDLTSGWRASQGHEVFLFNPFAEDRRTHRWNPLTYVSNDPAFRVSDLMSIAAMLYPDGSDDQKFWVSQARNAFMAFALYLFENWDEELSLGFPGGAGAPTLGGIYRLSSGDGTDLKKYLKSLSERRFLSSNAKSAFANLLSQADETFASIMGTLKEPLNAWINPVLDAATSADDFVLTDLRKKKMTIYIGIQPNKLAESRLIINLLFSQIINLNTRELPKSNPELKYQCLLLMDEFTSIGKVDIIATAVAYMAGYNIRLLPIIQSMAQLDATYGKDLSRTIITNHALQILYAPREQQDANDYSEMLGYTTIKKKNVTRGRETTHSVSEERRALMLPQELKAMGNEKEVFLYEGIPHPVKCDKIRYYEDRHFTARLLPKTEVKTLTIRM",
          "count": 1
        }
      },
      {
        "proteinChain": {
          "sequence": "MDQALITRIIEAALLASSQPLTLAQLLGLFPEDEPAPPGSVERALELLREACADRGVELVEVASGFRFQVKADVHGWVARLWTERRTKYTRATLETLALIAYRQPITRGEIEQVRGVAVSSNIIQALEEREWIRVVGHRDVPGKPALFGTTKGFLDYFGLKRLDELPPLSELKDIAELEPQLPLDRDGQLDGAVPASAAMDAAQDRADAGDAEGGDSDAAADAAGNADAEAETDAGAEPDDSIGGSGGWQDATDADEADTSATPSRNTDAPSDRQTSAERNPESEADNDADADQHAQEPVGDAGIDQQDPDLDQAIDTHATDAVNDQTPQHPEHGSVHEKNTQDPDDAREGDPDTAPGTRADAVNEDEDNAVATTTVAVDEADSDPEADPQRGGRSQTHE",
          "count": 1
        }
      }
    ],
    "dialect": "alphafoldserver",
    "version": 1
  },
  {
    "name": "ORF2601_vs_ORF2302_interactome",
    "modelSeeds": [],
    "sequences": [
      {
        "proteinChain": {
          "sequence": "MSKPKIIAIATLVAVLAGYCLSGYLTLLLLRLDTGLYGWDTYYRYFSALGLPQVAPYATKIKIAGVLGFGLPVLVWAIAVVLIVKPKARALHGDARFAGAADLSKHGLFKPSGNGIVVGKFNGKLVRLSGQQFVILAAPTRSGKGVGVVIPNLLEYQESVVVLDIKQENFDLTSGWRASQGHEVFLFNPFAEDRRTHRWNPLTYVSNDPAFRVSDLMSIAAMLYPDGSDDQKFWVSQARNAFMAFALYLFENWDEELSLGFPGGAGAPTLGGIYRLSSGDGTDLKKYLKSLSERRFLSSNAKSAFANLLSQADETFASIMGTLKEPLNAWINPVLDAATSADDFVLTDLRKKKMTIYIGIQPNKLAESRLIINLLFSQIINLNTRELPKSNPELKYQCLLLMDEFTSIGKVDIIATAVAYMAGYNIRLLPIIQSMAQLDATYGKDLSRTIITNHALQILYAPREQQDANDYSEMLGYTTIKKKNVTRGRETTHSVSEERRALMLPQELKAMGNEKEVFLYEGIPHPVKCDKIRYYEDRHFTARLLPKTEVKTLTIRM",
          "count": 1
        }
      },
      {
        "proteinChain": {
          "sequence": "MSDTPRKLSLNKLSLKRDSAPEAPKLEERLHKVLAQAGLGSRRALEQRIADGLIKVNGAVAQTGMSVRSGDKIELDGRSFVASALTEPSRVLIYNKPEGEVTTREDPEGRPTVFESLPVLKGSRWIAIGRLDINTTGLLLLTTDGELANAMMHPSYEVEREYVVRVRAPEGEEKVSDAIIERLSRGVLLEDGGAKFDEIERIGGTDSHDWFRVVVKEGRNREVRRLWESQGCQVSRLKRSRYGKISLPRELLRGHSVEVAQDKVDALRAELKLEEGAPSALTLQPVIGQRRAAKSTVHVSRDGRSNAYVNGQTSGADEGRELRRFDNLREDRGRGGRGKPGGFKGGLTVSGEAAARQSQQRPFKQRGPAKGDRGALPDGNPAAFRSWYVPDGVSTGPSGHRNAGPSGPGTGQARPYAKKGPGGARPGTGGPVGARSGGPGRGAGGGQGQSQGQGQRKHPYGHPGNAPSFPSDHANPGFNPYGAARPAGRPSGGRPGPGGNRGPASANRGPGGPGGGARGPGGPGGAPRGPGGRPPGGGNRRPPGGGNRGR",
          "count": 1
        }
      }
    ],
    "dialect": "alphafoldserver",
    "version": 1
  },
  {
    "name": "ORF2601_vs_ORF2303_interactome",
    "modelSeeds": [],
    "sequences": [
      {
        "proteinChain": {
          "sequence": "MSKPKIIAIATLVAVLAGYCLSGYLTLLLLRLDTGLYGWDTYYRYFSALGLPQVAPYATKIKIAGVLGFGLPVLVWAIAVVLIVKPKARALHGDARFAGAADLSKHGLFKPSGNGIVVGKFNGKLVRLSGQQFVILAAPTRSGKGVGVVIPNLLEYQESVVVLDIKQENFDLTSGWRASQGHEVFLFNPFAEDRRTHRWNPLTYVSNDPAFRVSDLMSIAAMLYPDGSDDQKFWVSQARNAFMAFALYLFENWDEELSLGFPGGAGAPTLGGIYRLSSGDGTDLKKYLKSLSERRFLSSNAKSAFANLLSQADETFASIMGTLKEPLNAWINPVLDAATSADDFVLTDLRKKKMTIYIGIQPNKLAESRLIINLLFSQIINLNTRELPKSNPELKYQCLLLMDEFTSIGKVDIIATAVAYMAGYNIRLLPIIQSMAQLDATYGKDLSRTIITNHALQILYAPREQQDANDYSEMLGYTTIKKKNVTRGRETTHSVSEERRALMLPQELKAMGNEKEVFLYEGIPHPVKCDKIRYYEDRHFTARLLPKTEVKTLTIRM",
          "count": 1
        }
      },
      {
        "proteinChain": {
          "sequence": "MIKSLSLIALLGAATLAPQAQAAGNIDCQLSFNLSGWSVFYKTASGTGTIKCDNGAVIPVKISSKGGGLTVGKSKIVGGRGTFSGAYSLNDLFGTYAAAEAHAGVVKSSTAQVVTKGDISLALAGTGEGVDLGVNVGNFVIERRK",
          "count": 1
        }
      }
    ],
    "dialect": "alphafoldserver",
    "version": 1
  },
  {
    "name": "ORF2601_vs_ORF2304_interactome",
    "modelSeeds": [],
    "sequences": [
      {
        "proteinChain": {
          "sequence": "MSKPKIIAIATLVAVLAGYCLSGYLTLLLLRLDTGLYGWDTYYRYFSALGLPQVAPYATKIKIAGVLGFGLPVLVWAIAVVLIVKPKARALHGDARFAGAADLSKHGLFKPSGNGIVVGKFNGKLVRLSGQQFVILAAPTRSGKGVGVVIPNLLEYQESVVVLDIKQENFDLTSGWRASQGHEVFLFNPFAEDRRTHRWNPLTYVSNDPAFRVSDLMSIAAMLYPDGSDDQKFWVSQARNAFMAFALYLFENWDEELSLGFPGGAGAPTLGGIYRLSSGDGTDLKKYLKSLSERRFLSSNAKSAFANLLSQADETFASIMGTLKEPLNAWINPVLDAATSADDFVLTDLRKKKMTIYIGIQPNKLAESRLIINLLFSQIINLNTRELPKSNPELKYQCLLLMDEFTSIGKVDIIATAVAYMAGYNIRLLPIIQSMAQLDATYGKDLSRTIITNHALQILYAPREQQDANDYSEMLGYTTIKKKNVTRGRETTHSVSEERRALMLPQELKAMGNEKEVFLYEGIPHPVKCDKIRYYEDRHFTARLLPKTEVKTLTIRM",
          "count": 1
        }
      },
      {
        "proteinChain": {
          "sequence": "MPRTVYSLLVSALLLPTLAHCGEAIPTQGYTVVRTYPHDTAAFTEGLFYLDGHLYESTGELGQSSVRKVDLDSGNVLQQVNTPPPFYGEGIVAWKDRLIQLTWRNQRGFVYDLATLAPRTQFTYSGEGWALTSDDRQLYMSDGTANIRRLDPQSLKQVGTIKVTARGRPLDNLNELEWVKGQLLANVWLTTRIARIDPASGKVIAWIDLKALVPDPDTLTDPTNDVLNGIAYDAEHDRLLVTGKRWPKIYEIKLAQ",
          "count": 1
        }
      }
    ],
    "dialect": "alphafoldserver",
    "version": 1
  },
  {
    "name": "ORF2601_vs_ORF2305_interactome",
    "modelSeeds": [],
    "sequences": [
      {
        "proteinChain": {
          "sequence": "MSKPKIIAIATLVAVLAGYCLSGYLTLLLLRLDTGLYGWDTYYRYFSALGLPQVAPYATKIKIAGVLGFGLPVLVWAIAVVLIVKPKARALHGDARFAGAADLSKHGLFKPSGNGIVVGKFNGKLVRLSGQQFVILAAPTRSGKGVGVVIPNLLEYQESVVVLDIKQENFDLTSGWRASQGHEVFLFNPFAEDRRTHRWNPLTYVSNDPAFRVSDLMSIAAMLYPDGSDDQKFWVSQARNAFMAFALYLFENWDEELSLGFPGGAGAPTLGGIYRLSSGDGTDLKKYLKSLSERRFLSSNAKSAFANLLSQADETFASIMGTLKEPLNAWINPVLDAATSADDFVLTDLRKKKMTIYIGIQPNKLAESRLIINLLFSQIINLNTRELPKSNPELKYQCLLLMDEFTSIGKVDIIATAVAYMAGYNIRLLPIIQSMAQLDATYGKDLSRTIITNHALQILYAPREQQDANDYSEMLGYTTIKKKNVTRGRETTHSVSEERRALMLPQELKAMGNEKEVFLYEGIPHPVKCDKIRYYEDRHFTARLLPKTEVKTLTIRM",
          "count": 1
        }
      },
      {
        "proteinChain": {
          "sequence": "MHDLRISLIQGDTRWHDPAGNRDYYAALLEPLVGQTDLVILPETFTSGFSNDAIDKAEGMDGPTVAWARAQAARLGAAVAGSVQVRTDAGVFNRLLWATPDGALQCYDKRHLFRFGNEHLRYAAGRERLTVEWKGWRINPQVCYDLRFPVFCRNRFDVERPGQLDFDLQVFVANWPSARAYAWKTLLRARAIENLCFVAAVNRIGIDGNQLHYAGDSAVIDFLGQPQVEIREREQVVTTTISATALAEHRARFPAMLDADRFEIVDW",
          "count": 1
        }
      }
    ],
    "dialect": "alphafoldserver",
    "version": 1
  },
  {
    "name": "ORF2601_vs_ORF2306_interactome",
    "modelSeeds": [],
    "sequences": [
      {
        "proteinChain": {
          "sequence": "MSKPKIIAIATLVAVLAGYCLSGYLTLLLLRLDTGLYGWDTYYRYFSALGLPQVAPYATKIKIAGVLGFGLPVLVWAIAVVLIVKPKARALHGDARFAGAADLSKHGLFKPSGNGIVVGKFNGKLVRLSGQQFVILAAPTRSGKGVGVVIPNLLEYQESVVVLDIKQENFDLTSGWRASQGHEVFLFNPFAEDRRTHRWNPLTYVSNDPAFRVSDLMSIAAMLYPDGSDDQKFWVSQARNAFMAFALYLFENWDEELSLGFPGGAGAPTLGGIYRLSSGDGTDLKKYLKSLSERRFLSSNAKSAFANLLSQADETFASIMGTLKEPLNAWINPVLDAATSADDFVLTDLRKKKMTIYIGIQPNKLAESRLIINLLFSQIINLNTRELPKSNPELKYQCLLLMDEFTSIGKVDIIATAVAYMAGYNIRLLPIIQSMAQLDATYGKDLSRTIITNHALQILYAPREQQDANDYSEMLGYTTIKKKNVTRGRETTHSVSEERRALMLPQELKAMGNEKEVFLYEGIPHPVKCDKIRYYEDRHFTARLLPKTEVKTLTIRM",
          "count": 1
        }
      },
      {
        "proteinChain": {
          "sequence": "MPLTTKLPKVGTTIFTVMSQLAAEHGAVNLGQGFPDFAVPQRLVDELSKAMAAGHNQYPPMTGVATLRQAIAGKAQRCYGAQVDADTEITVTSGATEAIFNAIHAVVRAGEEVIVLDPAYDCYEPAIDLAGARAVHVALHPQTFAVDWDALRAAITPKTRLLMINSPHNPSGAMLSAEDMQTLTELLRGTEIFLLSDEVYEHIVFDGRRHESVLRWPALRERAFVISSFGKTYHCTGWKIGYAIAPPALTAEFRKVHQYNTFTSFGPAQHAFAAMIRDEPEHDEQLGAFYQAKRDRFREQLLATRLKPLPVPGGYFQLVDYSAISDLPDTEFVKWLTIENGVAAIPLSPFYENAPAGQRLARLCFAKNDATLDAAIERLRRL",
          "count": 1
        }
      }
    ],
    "dialect": "alphafoldserver",
    "version": 1
  },
  {
    "name": "ORF2601_vs_ORF2307_interactome",
    "modelSeeds": [],
    "sequences": [
      {
        "proteinChain": {
          "sequence": "MSKPKIIAIATLVAVLAGYCLSGYLTLLLLRLDTGLYGWDTYYRYFSALGLPQVAPYATKIKIAGVLGFGLPVLVWAIAVVLIVKPKARALHGDARFAGAADLSKHGLFKPSGNGIVVGKFNGKLVRLSGQQFVILAAPTRSGKGVGVVIPNLLEYQESVVVLDIKQENFDLTSGWRASQGHEVFLFNPFAEDRRTHRWNPLTYVSNDPAFRVSDLMSIAAMLYPDGSDDQKFWVSQARNAFMAFALYLFENWDEELSLGFPGGAGAPTLGGIYRLSSGDGTDLKKYLKSLSERRFLSSNAKSAFANLLSQADETFASIMGTLKEPLNAWINPVLDAATSADDFVLTDLRKKKMTIYIGIQPNKLAESRLIINLLFSQIINLNTRELPKSNPELKYQCLLLMDEFTSIGKVDIIATAVAYMAGYNIRLLPIIQSMAQLDATYGKDLSRTIITNHALQILYAPREQQDANDYSEMLGYTTIKKKNVTRGRETTHSVSEERRALMLPQELKAMGNEKEVFLYEGIPHPVKCDKIRYYEDRHFTARLLPKTEVKTLTIRM",
          "count": 1
        }
      },
      {
        "proteinChain": {
          "sequence": "MIEPLHTAPPLLAAHDLAFSRNEEPVFGPLDFHVDAGEALLVQGDNGAGKTTLLRVLAGLLHVERGQIQIDGKSAKRGDRSRFMAYLGHLPGLKADLSTLENLHFLCGLHGRRAKQMPGSALAIVGLAGYEDALVRQLSAGQRKRLALARLWLSPAPLWLLDEPYANLDLDGITLVNRMISAHLRGGGAALVTTHGAYAAPPVRTRMLTLEVAA",
          "count": 1
        }
      }
    ],
    "dialect": "alphafoldserver",
    "version": 1
  },
  {
    "name": "ORF2601_vs_ORF2308_interactome",
    "modelSeeds": [],
    "sequences": [
      {
        "proteinChain": {
          "sequence": "MSKPKIIAIATLVAVLAGYCLSGYLTLLLLRLDTGLYGWDTYYRYFSALGLPQVAPYATKIKIAGVLGFGLPVLVWAIAVVLIVKPKARALHGDARFAGAADLSKHGLFKPSGNGIVVGKFNGKLVRLSGQQFVILAAPTRSGKGVGVVIPNLLEYQESVVVLDIKQENFDLTSGWRASQGHEVFLFNPFAEDRRTHRWNPLTYVSNDPAFRVSDLMSIAAMLYPDGSDDQKFWVSQARNAFMAFALYLFENWDEELSLGFPGGAGAPTLGGIYRLSSGDGTDLKKYLKSLSERRFLSSNAKSAFANLLSQADETFASIMGTLKEPLNAWINPVLDAATSADDFVLTDLRKKKMTIYIGIQPNKLAESRLIINLLFSQIINLNTRELPKSNPELKYQCLLLMDEFTSIGKVDIIATAVAYMAGYNIRLLPIIQSMAQLDATYGKDLSRTIITNHALQILYAPREQQDANDYSEMLGYTTIKKKNVTRGRETTHSVSEERRALMLPQELKAMGNEKEVFLYEGIPHPVKCDKIRYYEDRHFTARLLPKTEVKTLTIRM",
          "count": 1
        }
      },
      {
        "proteinChain": {
          "sequence": "MSTHSPQPSLWQAARALLARDLQLLWRRRSDALQPALFALLIVVLFALGLGGRPDLLAQAAPAVLWLSVLLAGLLSLDALFRSDVEDGSMEQWLLAPVPLAWLIAVRVLLHWATSALPLIAVTPLLGELLHLPHDQLPVLLASLALGTPLLSLLGAVVAALTVTMKRSGILVALLALPLYVPVLVFGAGSVAASGQGQDAGGALLLLGAGLVIGVVLAPLAAAAAIRISLS",
          "count": 1
        }
      }
    ],
    "dialect": "alphafoldserver",
    "version": 1
  },
  {
    "name": "ORF2601_vs_ORF2309_interactome",
    "modelSeeds": [],
    "sequences": [
      {
        "proteinChain": {
          "sequence": "MSKPKIIAIATLVAVLAGYCLSGYLTLLLLRLDTGLYGWDTYYRYFSALGLPQVAPYATKIKIAGVLGFGLPVLVWAIAVVLIVKPKARALHGDARFAGAADLSKHGLFKPSGNGIVVGKFNGKLVRLSGQQFVILAAPTRSGKGVGVVIPNLLEYQESVVVLDIKQENFDLTSGWRASQGHEVFLFNPFAEDRRTHRWNPLTYVSNDPAFRVSDLMSIAAMLYPDGSDDQKFWVSQARNAFMAFALYLFENWDEELSLGFPGGAGAPTLGGIYRLSSGDGTDLKKYLKSLSERRFLSSNAKSAFANLLSQADETFASIMGTLKEPLNAWINPVLDAATSADDFVLTDLRKKKMTIYIGIQPNKLAESRLIINLLFSQIINLNTRELPKSNPELKYQCLLLMDEFTSIGKVDIIATAVAYMAGYNIRLLPIIQSMAQLDATYGKDLSRTIITNHALQILYAPREQQDANDYSEMLGYTTIKKKNVTRGRETTHSVSEERRALMLPQELKAMGNEKEVFLYEGIPHPVKCDKIRYYEDRHFTARLLPKTEVKTLTIRM",
          "count": 1
        }
      },
      {
        "proteinChain": {
          "sequence": "MNVVVRWFHQLASPPIFDRFTARWAPWCYALAVLLLGVGIWQALFAVPADYQQGDSFRILYIHVPSAWMSLFVFGLMALYAAIALIWRIKICEILAMACAPIGAAFTVITLLTGSIWGKPMWGAWWDWDPRLTTELILLFLYLGVIGLYHAIDDRRQAARAAALLAIVGVALLPVIRYSVVWWNSLHQGQSIRLLGPSTIDASMLLPLWLMVIGTKFWFVGSLLTRARADNLRREAGKAWIVGDAQESAA",
          "count": 1
        }
      }
    ],
    "dialect": "alphafoldserver",
    "version": 1
  },
  {
    "name": "ORF2601_vs_ORF2310_interactome",
    "modelSeeds": [],
    "sequences": [
      {
        "proteinChain": {
          "sequence": "MSKPKIIAIATLVAVLAGYCLSGYLTLLLLRLDTGLYGWDTYYRYFSALGLPQVAPYATKIKIAGVLGFGLPVLVWAIAVVLIVKPKARALHGDARFAGAADLSKHGLFKPSGNGIVVGKFNGKLVRLSGQQFVILAAPTRSGKGVGVVIPNLLEYQESVVVLDIKQENFDLTSGWRASQGHEVFLFNPFAEDRRTHRWNPLTYVSNDPAFRVSDLMSIAAMLYPDGSDDQKFWVSQARNAFMAFALYLFENWDEELSLGFPGGAGAPTLGGIYRLSSGDGTDLKKYLKSLSERRFLSSNAKSAFANLLSQADETFASIMGTLKEPLNAWINPVLDAATSADDFVLTDLRKKKMTIYIGIQPNKLAESRLIINLLFSQIINLNTRELPKSNPELKYQCLLLMDEFTSIGKVDIIATAVAYMAGYNIRLLPIIQSMAQLDATYGKDLSRTIITNHALQILYAPREQQDANDYSEMLGYTTIKKKNVTRGRETTHSVSEERRALMLPQELKAMGNEKEVFLYEGIPHPVKCDKIRYYEDRHFTARLLPKTEVKTLTIRM",
          "count": 1
        }
      },
      {
        "proteinChain": {
          "sequence": "MSYLPYVIAAYAVFVLVLLWDLIAGRWQVRRALKTAQARRLRERKRAVPGDAELIR",
          "count": 1
        }
      }
    ],
    "dialect": "alphafoldserver",
    "version": 1
  },
  {
    "name": "ORF2601_vs_ORF2311_interactome",
    "modelSeeds": [],
    "sequences": [
      {
        "proteinChain": {
          "sequence": "MSKPKIIAIATLVAVLAGYCLSGYLTLLLLRLDTGLYGWDTYYRYFSALGLPQVAPYATKIKIAGVLGFGLPVLVWAIAVVLIVKPKARALHGDARFAGAADLSKHGLFKPSGNGIVVGKFNGKLVRLSGQQFVILAAPTRSGKGVGVVIPNLLEYQESVVVLDIKQENFDLTSGWRASQGHEVFLFNPFAEDRRTHRWNPLTYVSNDPAFRVSDLMSIAAMLYPDGSDDQKFWVSQARNAFMAFALYLFENWDEELSLGFPGGAGAPTLGGIYRLSSGDGTDLKKYLKSLSERRFLSSNAKSAFANLLSQADETFASIMGTLKEPLNAWINPVLDAATSADDFVLTDLRKKKMTIYIGIQPNKLAESRLIINLLFSQIINLNTRELPKSNPELKYQCLLLMDEFTSIGKVDIIATAVAYMAGYNIRLLPIIQSMAQLDATYGKDLSRTIITNHALQILYAPREQQDANDYSEMLGYTTIKKKNVTRGRETTHSVSEERRALMLPQELKAMGNEKEVFLYEGIPHPVKCDKIRYYEDRHFTARLLPKTEVKTLTIRM",
          "count": 1
        }
      },
      {
        "proteinChain": {
          "sequence": "VNPQRRRRLWLVLALVLAGGLATTLVAMALQRNVAYLYTPSEVLRGDAGAHSRFRLGGMVEKGSFKRASGSLEAQFRVTDGDAQLSVSYDRILPDLFREGQAVVATGRMQHGIFVAEDVLAKHDETYMPKEVADKMGSAHRKHDVPAAAGQVGERQ",
          "count": 1
        }
      }
    ],
    "dialect": "alphafoldserver",
    "version": 1
  },
  {
    "name": "ORF2601_vs_ORF2312_interactome",
    "modelSeeds": [],
    "sequences": [
      {
        "proteinChain": {
          "sequence": "MSKPKIIAIATLVAVLAGYCLSGYLTLLLLRLDTGLYGWDTYYRYFSALGLPQVAPYATKIKIAGVLGFGLPVLVWAIAVVLIVKPKARALHGDARFAGAADLSKHGLFKPSGNGIVVGKFNGKLVRLSGQQFVILAAPTRSGKGVGVVIPNLLEYQESVVVLDIKQENFDLTSGWRASQGHEVFLFNPFAEDRRTHRWNPLTYVSNDPAFRVSDLMSIAAMLYPDGSDDQKFWVSQARNAFMAFALYLFENWDEELSLGFPGGAGAPTLGGIYRLSSGDGTDLKKYLKSLSERRFLSSNAKSAFANLLSQADETFASIMGTLKEPLNAWINPVLDAATSADDFVLTDLRKKKMTIYIGIQPNKLAESRLIINLLFSQIINLNTRELPKSNPELKYQCLLLMDEFTSIGKVDIIATAVAYMAGYNIRLLPIIQSMAQLDATYGKDLSRTIITNHALQILYAPREQQDANDYSEMLGYTTIKKKNVTRGRETTHSVSEERRALMLPQELKAMGNEKEVFLYEGIPHPVKCDKIRYYEDRHFTARLLPKTEVKTLTIRM",
          "count": 1
        }
      },
      {
        "proteinChain": {
          "sequence": "MMSPRVGKQVQLLPEFGLGSALAVVAPAHARQRADPMLPELGTLLLVLALLVALVQAVVPLAGAQRGRSSWMAVARPAALVQLALIASAFAVLTHAFLVQDFSVRYVAENSNSLLPVMYRYSAVWGAHEGSLLLWTLVLGLWTGAVAIWSRQLPAHVIARVLGVMALVSIGFLAFLLFTSNPFARLFPVPLEGGDLNPLLQDPGLIVHPPMLYCGYVGFAVPFAFAIAALLEGRMDACWLRWTRPWTNVAWSMLTVGIALGSWWAYYELGWGGWWFWDPVENASFMPWLVGTALLHSQAVTEKRGSFASWTLLLAIAAFALSLLGTFLVRSGVLTSVHSFAADPSRGLFILVFLLAVVGGSLLLYALRAPLLSVADDPRRAFAGSSRETLLLLNNLLLTCACAMVLLGTLYPLLADALGLGKLSVGPPYFGTLFVVLMAPLVALLPFGPLTRWQREQASRPVALLAPWAALALAAGVLAWFAAPQGQLKAAFGVAGAAWVLLGTARFLWTRRAAKGRKFTAEMLGMVLAHLGVAVFLSGAMLVEGLSLQREVALAPGQQVQIGRYALHFDGLEELRGPNYVSDRANLQVFKDDAPAGMLHAEKRRYASGGQTLTEAAIRPGPFGDLYVALGEPLGNQAWAVRVHLKPFVRWIWLGALLMALGGLVTAADRRFRRSPEIQDG",
          "count": 1
        }
      }
    ],
    "dialect": "alphafoldserver",
    "version": 1
  },
  {
    "name": "ORF2601_vs_ORF2313_interactome",
    "modelSeeds": [],
    "sequences": [
      {
        "proteinChain": {
          "sequence": "MSKPKIIAIATLVAVLAGYCLSGYLTLLLLRLDTGLYGWDTYYRYFSALGLPQVAPYATKIKIAGVLGFGLPVLVWAIAVVLIVKPKARALHGDARFAGAADLSKHGLFKPSGNGIVVGKFNGKLVRLSGQQFVILAAPTRSGKGVGVVIPNLLEYQESVVVLDIKQENFDLTSGWRASQGHEVFLFNPFAEDRRTHRWNPLTYVSNDPAFRVSDLMSIAAMLYPDGSDDQKFWVSQARNAFMAFALYLFENWDEELSLGFPGGAGAPTLGGIYRLSSGDGTDLKKYLKSLSERRFLSSNAKSAFANLLSQADETFASIMGTLKEPLNAWINPVLDAATSADDFVLTDLRKKKMTIYIGIQPNKLAESRLIINLLFSQIINLNTRELPKSNPELKYQCLLLMDEFTSIGKVDIIATAVAYMAGYNIRLLPIIQSMAQLDATYGKDLSRTIITNHALQILYAPREQQDANDYSEMLGYTTIKKKNVTRGRETTHSVSEERRALMLPQELKAMGNEKEVFLYEGIPHPVKCDKIRYYEDRHFTARLLPKTEVKTLTIRM",
          "count": 1
        }
      },
      {
        "proteinChain": {
          "sequence": "MVESRSPRLPTAVLVGAIVLLLALAALLVYAVVRSGQDDRDALPSALIGKPAPEFALPLLHDPAIVVHARELRGAPYIINVWGSWCPACREEHPVLSRFALTKRVRVIGYNWKDERNDALRWLEQLGNPYLLVVADQDGRTAIDFGIAAAPETFLVDGRGVVRWKYSGMLTQSIIDTQLIPALSQIERSPTAAPDLHAKQ",
          "count": 1
        }
      }
    ],
    "dialect": "alphafoldserver",
    "version": 1
  },
  {
    "name": "ORF2601_vs_ORF2314_interactome",
    "modelSeeds": [],
    "sequences": [
      {
        "proteinChain": {
          "sequence": "MSKPKIIAIATLVAVLAGYCLSGYLTLLLLRLDTGLYGWDTYYRYFSALGLPQVAPYATKIKIAGVLGFGLPVLVWAIAVVLIVKPKARALHGDARFAGAADLSKHGLFKPSGNGIVVGKFNGKLVRLSGQQFVILAAPTRSGKGVGVVIPNLLEYQESVVVLDIKQENFDLTSGWRASQGHEVFLFNPFAEDRRTHRWNPLTYVSNDPAFRVSDLMSIAAMLYPDGSDDQKFWVSQARNAFMAFALYLFENWDEELSLGFPGGAGAPTLGGIYRLSSGDGTDLKKYLKSLSERRFLSSNAKSAFANLLSQADETFASIMGTLKEPLNAWINPVLDAATSADDFVLTDLRKKKMTIYIGIQPNKLAESRLIINLLFSQIINLNTRELPKSNPELKYQCLLLMDEFTSIGKVDIIATAVAYMAGYNIRLLPIIQSMAQLDATYGKDLSRTIITNHALQILYAPREQQDANDYSEMLGYTTIKKKNVTRGRETTHSVSEERRALMLPQELKAMGNEKEVFLYEGIPHPVKCDKIRYYEDRHFTARLLPKTEVKTLTIRM",
          "count": 1
        }
      },
      {
        "proteinChain": {
          "sequence": "MTRAWLLTLLLLPWLAFAQPVGDPAPLRYASAEEEARFHALTAELRCVQCQNQSLADSNAQIAQDLRREVLALMHQGRSDAQIRQFLVARYGEFVLYRPRVESRTWLLWFGPLLVLLLGAGAVAQIVRKRSVAAPTAPADEQEW",
          "count": 1
        }
      }
    ],
    "dialect": "alphafoldserver",
    "version": 1
  },
  {
    "name": "ORF2601_vs_ORF2315_interactome",
    "modelSeeds": [],
    "sequences": [
      {
        "proteinChain": {
          "sequence": "MSKPKIIAIATLVAVLAGYCLSGYLTLLLLRLDTGLYGWDTYYRYFSALGLPQVAPYATKIKIAGVLGFGLPVLVWAIAVVLIVKPKARALHGDARFAGAADLSKHGLFKPSGNGIVVGKFNGKLVRLSGQQFVILAAPTRSGKGVGVVIPNLLEYQESVVVLDIKQENFDLTSGWRASQGHEVFLFNPFAEDRRTHRWNPLTYVSNDPAFRVSDLMSIAAMLYPDGSDDQKFWVSQARNAFMAFALYLFENWDEELSLGFPGGAGAPTLGGIYRLSSGDGTDLKKYLKSLSERRFLSSNAKSAFANLLSQADETFASIMGTLKEPLNAWINPVLDAATSADDFVLTDLRKKKMTIYIGIQPNKLAESRLIINLLFSQIINLNTRELPKSNPELKYQCLLLMDEFTSIGKVDIIATAVAYMAGYNIRLLPIIQSMAQLDATYGKDLSRTIITNHALQILYAPREQQDANDYSEMLGYTTIKKKNVTRGRETTHSVSEERRALMLPQELKAMGNEKEVFLYEGIPHPVKCDKIRYYEDRHFTARLLPKTEVKTLTIRM",
          "count": 1
        }
      },
      {
        "proteinChain": {
          "sequence": "MAGFVIAGLVIALLALGLVLRPLWRDARGLAASVAVLLLAASAALYWLVGTPGAMTQPTNRLPTPRSLDEAIVQLRAALVSNPDQAEGWVLLGRSLSSQQKFAEARDAFARAVALRPDEADVLVAAAQARMLADDSGRPDPEAMRLLEHALAVQPDHQRARWFLGVVQRQAGEPAKASATWEPLLSVVDTKTRPGLLEQINAARQEARLEPIQAPAAPTAAAASGKRIQVRVTLDAEFAKRAGLPGDTSVFVIARAADTPMPVAVEKHALSELPLTLTLDDGDSPMPTRTLSSLDHVQLLARLSRSGNAMRQADDVESAPVTIALPAAAPVELVIGR",
          "count": 1
        }
      }
    ],
    "dialect": "alphafoldserver",
    "version": 1
  },
  {
    "name": "ORF2601_vs_ORF2316_interactome",
    "modelSeeds": [],
    "sequences": [
      {
        "proteinChain": {
          "sequence": "MSKPKIIAIATLVAVLAGYCLSGYLTLLLLRLDTGLYGWDTYYRYFSALGLPQVAPYATKIKIAGVLGFGLPVLVWAIAVVLIVKPKARALHGDARFAGAADLSKHGLFKPSGNGIVVGKFNGKLVRLSGQQFVILAAPTRSGKGVGVVIPNLLEYQESVVVLDIKQENFDLTSGWRASQGHEVFLFNPFAEDRRTHRWNPLTYVSNDPAFRVSDLMSIAAMLYPDGSDDQKFWVSQARNAFMAFALYLFENWDEELSLGFPGGAGAPTLGGIYRLSSGDGTDLKKYLKSLSERRFLSSNAKSAFANLLSQADETFASIMGTLKEPLNAWINPVLDAATSADDFVLTDLRKKKMTIYIGIQPNKLAESRLIINLLFSQIINLNTRELPKSNPELKYQCLLLMDEFTSIGKVDIIATAVAYMAGYNIRLLPIIQSMAQLDATYGKDLSRTIITNHALQILYAPREQQDANDYSEMLGYTTIKKKNVTRGRETTHSVSEERRALMLPQELKAMGNEKEVFLYEGIPHPVKCDKIRYYEDRHFTARLLPKTEVKTLTIRM",
          "count": 1
        }
      },
      {
        "proteinChain": {
          "sequence": "MTEFIPAGTLYHALPSPFPMKRGGVLHQARVAYETWGTLAADRSNAILIVTGLSPNAHAAANQANPEPGWWEAMLGPGKPIDTARWFVVCVNSLGSCKGSTGPASVNPDTGAPYRLSFPDLSIEDVADAAADVVHALGIAQLACLIGNSMGGMTALALLLRHPGIARSHINISGSAQALPFSIAIRSLQREAIRLDPHWNGGHYDDVRYPESGMRMARKLGVITYRSALEWDGRFGRVRLDSEQAADDPFGLEFQVESYLEGHARRFVRFFDPNCYLYLSRSMDWFDLAEYVEERPVAGSAIDNARADARPASAKPQTGVSTADTVLAGLARIRIARALAIGANTDILFPVQQQEQIADGLRAGGADAQFIGLDSPQGHDAFLVDFARFGPAVSDFLQDC",
          "count": 1
        }
      }
    ],
    "dialect": "alphafoldserver",
    "version": 1
  },
  {
    "name": "ORF2601_vs_ORF2317_interactome",
    "modelSeeds": [],
    "sequences": [
      {
        "proteinChain": {
          "sequence": "MSKPKIIAIATLVAVLAGYCLSGYLTLLLLRLDTGLYGWDTYYRYFSALGLPQVAPYATKIKIAGVLGFGLPVLVWAIAVVLIVKPKARALHGDARFAGAADLSKHGLFKPSGNGIVVGKFNGKLVRLSGQQFVILAAPTRSGKGVGVVIPNLLEYQESVVVLDIKQENFDLTSGWRASQGHEVFLFNPFAEDRRTHRWNPLTYVSNDPAFRVSDLMSIAAMLYPDGSDDQKFWVSQARNAFMAFALYLFENWDEELSLGFPGGAGAPTLGGIYRLSSGDGTDLKKYLKSLSERRFLSSNAKSAFANLLSQADETFASIMGTLKEPLNAWINPVLDAATSADDFVLTDLRKKKMTIYIGIQPNKLAESRLIINLLFSQIINLNTRELPKSNPELKYQCLLLMDEFTSIGKVDIIATAVAYMAGYNIRLLPIIQSMAQLDATYGKDLSRTIITNHALQILYAPREQQDANDYSEMLGYTTIKKKNVTRGRETTHSVSEERRALMLPQELKAMGNEKEVFLYEGIPHPVKCDKIRYYEDRHFTARLLPKTEVKTLTIRM",
          "count": 1
        }
      },
      {
        "proteinChain": {
          "sequence": "MRYQGRLSDWNDHKGFGFVTPHGGGDRAFVHISAFAQQTRRPRDGEIITYAIERDAHKRLNATQVRWADRTTAARTEQRRSGLPRKTLAAVSMLALAAATLMHVLPVIVPLWYAAASLVTLLIYAMDKSAAQRNQWRTPESSLHLLALIGGWPGALLAQEIHRHKCSKAAFQLTFWLTVALNVSALVLAVTETDLMATLPAVFD",
          "count": 1
        }
      }
    ],
    "dialect": "alphafoldserver",
    "version": 1
  },
  {
    "name": "ORF2601_vs_ORF2318_interactome",
    "modelSeeds": [],
    "sequences": [
      {
        "proteinChain": {
          "sequence": "MSKPKIIAIATLVAVLAGYCLSGYLTLLLLRLDTGLYGWDTYYRYFSALGLPQVAPYATKIKIAGVLGFGLPVLVWAIAVVLIVKPKARALHGDARFAGAADLSKHGLFKPSGNGIVVGKFNGKLVRLSGQQFVILAAPTRSGKGVGVVIPNLLEYQESVVVLDIKQENFDLTSGWRASQGHEVFLFNPFAEDRRTHRWNPLTYVSNDPAFRVSDLMSIAAMLYPDGSDDQKFWVSQARNAFMAFALYLFENWDEELSLGFPGGAGAPTLGGIYRLSSGDGTDLKKYLKSLSERRFLSSNAKSAFANLLSQADETFASIMGTLKEPLNAWINPVLDAATSADDFVLTDLRKKKMTIYIGIQPNKLAESRLIINLLFSQIINLNTRELPKSNPELKYQCLLLMDEFTSIGKVDIIATAVAYMAGYNIRLLPIIQSMAQLDATYGKDLSRTIITNHALQILYAPREQQDANDYSEMLGYTTIKKKNVTRGRETTHSVSEERRALMLPQELKAMGNEKEVFLYEGIPHPVKCDKIRYYEDRHFTARLLPKTEVKTLTIRM",
          "count": 1
        }
      },
      {
        "proteinChain": {
          "sequence": "MSRAQPDRLRDVFGRHAWRLLLSAVLVLVTMLAGVGLLGLSGSFLTAAALAGVAGMGTGFNFFSPSAGIRALTFARIVSRYGEKLIGHDATLRIARDLRVWFFRRALPLAPGRLSATRTGDLLARLMSDIGEVDGLSVRALAPLAALLGIWLGGVVAAALIYLPAACLLLVLGVLIGGLVPWQVARGGAQREQLRAQQRTTLRTQAFEGLEGAADLAAVHAQGAWLQRSDAAAAAVTGGDHIQRRRLITGNLLHALCGGLGLAGMLWLALGAAERGLIAAELAAGLVFLTMALLEVWAGAGLALQALQSARVAAGRLQAIVDQAPSVSDPAHAIDVPRTGTLQLQQVSFAWPGSVRPVLHALDLTLAPGERIAISGDSGSGKSTLSALLLRLWDPQAGQLRYAGIDLRHVAQAQWYQRIAWLPQNAPVFAGSVRDNLLIGDATADDAALWQVLEQVRLGAWASANDGLDTWVGENGATLSAGQARRLALARALLRDAPILLLDEPTDGLDVDTADALLRDLAAALGERSLAMITHDALPPGVVQRHYRMREGTLELLDQNA",
          "count": 1
        }
      }
    ],
    "dialect": "alphafoldserver",
    "version": 1
  },
  {
    "name": "ORF2601_vs_ORF2319_interactome",
    "modelSeeds": [],
    "sequences": [
      {
        "proteinChain": {
          "sequence": "MSKPKIIAIATLVAVLAGYCLSGYLTLLLLRLDTGLYGWDTYYRYFSALGLPQVAPYATKIKIAGVLGFGLPVLVWAIAVVLIVKPKARALHGDARFAGAADLSKHGLFKPSGNGIVVGKFNGKLVRLSGQQFVILAAPTRSGKGVGVVIPNLLEYQESVVVLDIKQENFDLTSGWRASQGHEVFLFNPFAEDRRTHRWNPLTYVSNDPAFRVSDLMSIAAMLYPDGSDDQKFWVSQARNAFMAFALYLFENWDEELSLGFPGGAGAPTLGGIYRLSSGDGTDLKKYLKSLSERRFLSSNAKSAFANLLSQADETFASIMGTLKEPLNAWINPVLDAATSADDFVLTDLRKKKMTIYIGIQPNKLAESRLIINLLFSQIINLNTRELPKSNPELKYQCLLLMDEFTSIGKVDIIATAVAYMAGYNIRLLPIIQSMAQLDATYGKDLSRTIITNHALQILYAPREQQDANDYSEMLGYTTIKKKNVTRGRETTHSVSEERRALMLPQELKAMGNEKEVFLYEGIPHPVKCDKIRYYEDRHFTARLLPKTEVKTLTIRM",
          "count": 1
        }
      },
      {
        "proteinChain": {
          "sequence": "MRSLQKSDVSQPSVQASETPARRRQRGHWLDALAASATRARRLAGVAVALSGVLLLVQSAAIAWLVQAVLVQHLALAQLRNVGAGLLLALIGRALLNAWAQSLTGEAADVAKRELRARIARRLVQHGPLWLRRQRSGELGELSLAHTDALEGYFVGYQLARIEMLLVPPLILIAVFPVDWVVGLVLLLTAPLIPFFMMLVGWGAEAAGREQLGELARMGGHFADRLKGLGLLRVYGRGQAELQGIAAAAEGVRERSLKVLRIAFLSSTVLEFFASVSVAIVALYFGLSYLGMLHLHGMPSLGAGMFCLLLAPEFFAPLRRLAAHYHDRANALAAVAEAERLLQGFQPPAVADTGAPPARALEPAHAHAPLLQARGLALRPAGAPQVVVKEFALTLEPGQRVAVIGASGSGKSTLLEGLAGWLAPEAGSVAVHPGARIGYATQRPYLFHGSIADNLRLADPQANDARLHAVAEAAQVLRFAAHLPAGLDTVIGERGLGLSGGEARRVALARLLLREPDVLLLDEPTAFLDPDTEAELLRTLGIFARGRAVVLATHSAAVMRWADTVIDLRGATVTLEAP",
          "count": 1
        }
      }
    ],
    "dialect": "alphafoldserver",
    "version": 1
  },
  {
    "name": "ORF2601_vs_ORF2320_interactome",
    "modelSeeds": [],
    "sequences": [
      {
        "proteinChain": {
          "sequence": "MSKPKIIAIATLVAVLAGYCLSGYLTLLLLRLDTGLYGWDTYYRYFSALGLPQVAPYATKIKIAGVLGFGLPVLVWAIAVVLIVKPKARALHGDARFAGAADLSKHGLFKPSGNGIVVGKFNGKLVRLSGQQFVILAAPTRSGKGVGVVIPNLLEYQESVVVLDIKQENFDLTSGWRASQGHEVFLFNPFAEDRRTHRWNPLTYVSNDPAFRVSDLMSIAAMLYPDGSDDQKFWVSQARNAFMAFALYLFENWDEELSLGFPGGAGAPTLGGIYRLSSGDGTDLKKYLKSLSERRFLSSNAKSAFANLLSQADETFASIMGTLKEPLNAWINPVLDAATSADDFVLTDLRKKKMTIYIGIQPNKLAESRLIINLLFSQIINLNTRELPKSNPELKYQCLLLMDEFTSIGKVDIIATAVAYMAGYNIRLLPIIQSMAQLDATYGKDLSRTIITNHALQILYAPREQQDANDYSEMLGYTTIKKKNVTRGRETTHSVSEERRALMLPQELKAMGNEKEVFLYEGIPHPVKCDKIRYYEDRHFTARLLPKTEVKTLTIRM",
          "count": 1
        }
      },
      {
        "proteinChain": {
          "sequence": "MIDSTVVELSRLQFAVTAMYHFIFPPLTMGLSFLLGIMESVYVMTGKQIWRRMTMFWGVLFGINFAMGVGTGIVMEFEFGMNWSYYSHYVGDIFGAPLAIEGLMAFFLEATFLGLFFLGWNRLSKVQHLVTTWLVALGSNFSALWILIANGWMQNPAGAVFNPDTMRMEVVDFVAVLFNPVAQAKFVHTVSAGYVLGAVFVMSISAFYLLRGKHIEMARRSFAVAAAFGLLSSLSVVVLGDESGYAASEHQKMKLAAIEAMWETEAAPADFTAFGIPNQTTHRNDYAIKIPYLMGLIATRSLDEPIPGILELVGRAEHRIRGGQIAYGALQRIRADRNDAQARKVFDAHWQDLGHGLLLKRYRDDIGNATPEQIAQAAMDTVPRVLPLFWTFRIMAAIGMYLIAFFAVAFWLACKHNFQEKRWFLTLALWTLPLPWIAIECGWFVAEYGRQPWAVEGVLPTFYAASGLDLYEIVLTLVGFTALYTTLLVIAIKLSLKTINKGPDVLFPPMLPNASPAALQDHAPSRHAPLSPGAVAGSAP",
          "count": 1
        }
      }
    ],
    "dialect": "alphafoldserver",
    "version": 1
  },
  {
    "name": "ORF2601_vs_ORF2321_interactome",
    "modelSeeds": [],
    "sequences": [
      {
        "proteinChain": {
          "sequence": "MSKPKIIAIATLVAVLAGYCLSGYLTLLLLRLDTGLYGWDTYYRYFSALGLPQVAPYATKIKIAGVLGFGLPVLVWAIAVVLIVKPKARALHGDARFAGAADLSKHGLFKPSGNGIVVGKFNGKLVRLSGQQFVILAAPTRSGKGVGVVIPNLLEYQESVVVLDIKQENFDLTSGWRASQGHEVFLFNPFAEDRRTHRWNPLTYVSNDPAFRVSDLMSIAAMLYPDGSDDQKFWVSQARNAFMAFALYLFENWDEELSLGFPGGAGAPTLGGIYRLSSGDGTDLKKYLKSLSERRFLSSNAKSAFANLLSQADETFASIMGTLKEPLNAWINPVLDAATSADDFVLTDLRKKKMTIYIGIQPNKLAESRLIINLLFSQIINLNTRELPKSNPELKYQCLLLMDEFTSIGKVDIIATAVAYMAGYNIRLLPIIQSMAQLDATYGKDLSRTIITNHALQILYAPREQQDANDYSEMLGYTTIKKKNVTRGRETTHSVSEERRALMLPQELKAMGNEKEVFLYEGIPHPVKCDKIRYYEDRHFTARLLPKTEVKTLTIRM",
          "count": 1
        }
      },
      {
        "proteinChain": {
          "sequence": "MDFVLLDYTTLRVIWWLLLGVLLSGYAVMGGFDLGVGALLPFVANNDAERRLVINTVGPVWEGNQVWLILGGGAIFAAFPPLYAVSFSGFYLAMFLILFALILRPVGFKFRGKLASARWRSNWDWALFVGGFIPALIMGVAVGNVLLGVPFHFDDSMRTFYTGNLLGLLTPFALLAGLLSVAMLLAHGAAMLVLKTDGPVAARAARFGSSAALCALALFAAGGAWVALGLPGYAVTSLLATDAATNPLGKTAALTAAGGWLHNYSSMPATLMAPLVGLVGLAMSAVLLRVRRGGLAFIASGSAIVGIVFTVGFALFPFLLPSSAAPSMSLTLWDASSSRLTLWIMLLATAVFMPIVLAYTSWVYRVLKGKVTDDAVTANPNAY",
          "count": 1
        }
      }
    ],
    "dialect": "alphafoldserver",
    "version": 1
  },
  {
    "name": "ORF2601_vs_ORF2322_interactome",
    "modelSeeds": [],
    "sequences": [
      {
        "proteinChain": {
          "sequence": "MSKPKIIAIATLVAVLAGYCLSGYLTLLLLRLDTGLYGWDTYYRYFSALGLPQVAPYATKIKIAGVLGFGLPVLVWAIAVVLIVKPKARALHGDARFAGAADLSKHGLFKPSGNGIVVGKFNGKLVRLSGQQFVILAAPTRSGKGVGVVIPNLLEYQESVVVLDIKQENFDLTSGWRASQGHEVFLFNPFAEDRRTHRWNPLTYVSNDPAFRVSDLMSIAAMLYPDGSDDQKFWVSQARNAFMAFALYLFENWDEELSLGFPGGAGAPTLGGIYRLSSGDGTDLKKYLKSLSERRFLSSNAKSAFANLLSQADETFASIMGTLKEPLNAWINPVLDAATSADDFVLTDLRKKKMTIYIGIQPNKLAESRLIINLLFSQIINLNTRELPKSNPELKYQCLLLMDEFTSIGKVDIIATAVAYMAGYNIRLLPIIQSMAQLDATYGKDLSRTIITNHALQILYAPREQQDANDYSEMLGYTTIKKKNVTRGRETTHSVSEERRALMLPQELKAMGNEKEVFLYEGIPHPVKCDKIRYYEDRHFTARLLPKTEVKTLTIRM",
          "count": 1
        }
      },
      {
        "proteinChain": {
          "sequence": "MWYFAWILGTGLAALAAVLNGMWFEAREPERGEPSQ",
          "count": 1
        }
      }
    ],
    "dialect": "alphafoldserver",
    "version": 1
  },
  {
    "name": "ORF2601_vs_ORF2323_interactome",
    "modelSeeds": [],
    "sequences": [
      {
        "proteinChain": {
          "sequence": "MSKPKIIAIATLVAVLAGYCLSGYLTLLLLRLDTGLYGWDTYYRYFSALGLPQVAPYATKIKIAGVLGFGLPVLVWAIAVVLIVKPKARALHGDARFAGAADLSKHGLFKPSGNGIVVGKFNGKLVRLSGQQFVILAAPTRSGKGVGVVIPNLLEYQESVVVLDIKQENFDLTSGWRASQGHEVFLFNPFAEDRRTHRWNPLTYVSNDPAFRVSDLMSIAAMLYPDGSDDQKFWVSQARNAFMAFALYLFENWDEELSLGFPGGAGAPTLGGIYRLSSGDGTDLKKYLKSLSERRFLSSNAKSAFANLLSQADETFASIMGTLKEPLNAWINPVLDAATSADDFVLTDLRKKKMTIYIGIQPNKLAESRLIINLLFSQIINLNTRELPKSNPELKYQCLLLMDEFTSIGKVDIIATAVAYMAGYNIRLLPIIQSMAQLDATYGKDLSRTIITNHALQILYAPREQQDANDYSEMLGYTTIKKKNVTRGRETTHSVSEERRALMLPQELKAMGNEKEVFLYEGIPHPVKCDKIRYYEDRHFTARLLPKTEVKTLTIRM",
          "count": 1
        }
      },
      {
        "proteinChain": {
          "sequence": "MSVVTAASSSSAQLRGRGLVLSAILLSAFNLRTAVTSLTPLLERIADEYAFGAPTMGALGMLPTAAFALTGVATPALLRRFGLLRVALLSMALATLGLVLRPLLPGTAGLLVGSLVALAGMGMGNVVLPPLVKRYFGDRVGRVSTLYITVLQVGTLLPALLAVPVADALGWRSSMVVWVLPALLASAAWALVHASHRRIRATGPAPVTPTPEAEGRVARTALGWSMAVTFGMTSLVTYSMFTWLPTLLREAGASPAFGGTMVALFAALGMVGALTMPALAVRMRNPFPIVLLCAACHLVAFAGLWWAPLAAPVLWVTLLGLGPSTFPLALVLVNQRSRTAAGSAALSGFSQGVGYAVSCLGPFLFGWLHAHSGGWTSPFVFLVICLLVQLAAAWVVCRPQLLEDAWAPPARGARALNVPAD",
          "count": 1
        }
      }
    ],
    "dialect": "alphafoldserver",
    "version": 1
  },
  {
    "name": "ORF2601_vs_ORF2324_interactome",
    "modelSeeds": [],
    "sequences": [
      {
        "proteinChain": {
          "sequence": "MSKPKIIAIATLVAVLAGYCLSGYLTLLLLRLDTGLYGWDTYYRYFSALGLPQVAPYATKIKIAGVLGFGLPVLVWAIAVVLIVKPKARALHGDARFAGAADLSKHGLFKPSGNGIVVGKFNGKLVRLSGQQFVILAAPTRSGKGVGVVIPNLLEYQESVVVLDIKQENFDLTSGWRASQGHEVFLFNPFAEDRRTHRWNPLTYVSNDPAFRVSDLMSIAAMLYPDGSDDQKFWVSQARNAFMAFALYLFENWDEELSLGFPGGAGAPTLGGIYRLSSGDGTDLKKYLKSLSERRFLSSNAKSAFANLLSQADETFASIMGTLKEPLNAWINPVLDAATSADDFVLTDLRKKKMTIYIGIQPNKLAESRLIINLLFSQIINLNTRELPKSNPELKYQCLLLMDEFTSIGKVDIIATAVAYMAGYNIRLLPIIQSMAQLDATYGKDLSRTIITNHALQILYAPREQQDANDYSEMLGYTTIKKKNVTRGRETTHSVSEERRALMLPQELKAMGNEKEVFLYEGIPHPVKCDKIRYYEDRHFTARLLPKTEVKTLTIRM",
          "count": 1
        }
      },
      {
        "proteinChain": {
          "sequence": "MRRLATCLLATAIAAASGSAWAQTSPMTPDITGKPFVAADASNDYIKREVMIPMRDGVKLHTVIVLPKGAKNAPIVLTRTPYDASGRTERLASPHMKDLLSAGDDVFVEGGYIRVFQDVRGKYGSEGDYVMTRPLRGPLNPSEVDHATDAWDTIDWLVKNVSESNGKVGMIGSSYEGFTVVMALTNPHPALKVAVPESPMIDGWMGDDWFNYGAFRQVNFDYFTGQLSKRGKGAGIARQGHDDYSNFLQAGSAGDFAKAAGLEQLPWWHKLTEHAAYDAFWQEQALDKVMARTPLKVPTMWLQGLWDQEDMWGAIHSYAAMEPRDKRNTLNYLVMGPWRHSQVNYDGSALGALNFEGDTARQFRHDVLRPFFDQYLVDGAPKADTPPVFIYNTGENHWDRLKAWPRSCDKGCAATSKPLYLQAGGKLSFQPPVAGQAGFEEYVSDPAKPVPFVPRPVDFADRAMWTTWLVHDQRFVDGRPDVLTFVTEPLTEPLQIAGAPDVHLQASTSGSDSDWVVKLIDVYPEEMASNPKMGGYELPVSLAIFRGRYRESFSTPKPLTSNQPLAFQFGLPTANHTFQPGHRVMVQVQSSLFPLYDRNPQTYVPNIFFAKPGDYQKATQRVYVSPEQPSYISLPVR",
          "count": 1
        }
      }
    ],
    "dialect": "alphafoldserver",
    "version": 1
  },
  {
    "name": "ORF2601_vs_ORF2325_interactome",
    "modelSeeds": [],
    "sequences": [
      {
        "proteinChain": {
          "sequence": "MSKPKIIAIATLVAVLAGYCLSGYLTLLLLRLDTGLYGWDTYYRYFSALGLPQVAPYATKIKIAGVLGFGLPVLVWAIAVVLIVKPKARALHGDARFAGAADLSKHGLFKPSGNGIVVGKFNGKLVRLSGQQFVILAAPTRSGKGVGVVIPNLLEYQESVVVLDIKQENFDLTSGWRASQGHEVFLFNPFAEDRRTHRWNPLTYVSNDPAFRVSDLMSIAAMLYPDGSDDQKFWVSQARNAFMAFALYLFENWDEELSLGFPGGAGAPTLGGIYRLSSGDGTDLKKYLKSLSERRFLSSNAKSAFANLLSQADETFASIMGTLKEPLNAWINPVLDAATSADDFVLTDLRKKKMTIYIGIQPNKLAESRLIINLLFSQIINLNTRELPKSNPELKYQCLLLMDEFTSIGKVDIIATAVAYMAGYNIRLLPIIQSMAQLDATYGKDLSRTIITNHALQILYAPREQQDANDYSEMLGYTTIKKKNVTRGRETTHSVSEERRALMLPQELKAMGNEKEVFLYEGIPHPVKCDKIRYYEDRHFTARLLPKTEVKTLTIRM",
          "count": 1
        }
      },
      {
        "proteinChain": {
          "sequence": "MTIKTLALQCRDAAQVVSQLSAQAKHALLEAMAAALETDAAAILAANARDLEAARAKGTGSAMLDRLALDDKRMAGIAAALREVAQLPDPVGQITRQEVRPNGIRVQKMRVPLGVIAMIYEARPNVTADAAALCIKAGNGVILRGGSEAIHSNTAIARALQGALREANVPEAALTLVEDLRRETMLELLQLNDIVDLAIPRGGEGLIRFVAEHARVPVIKHYKGVCHLFVDASADLALALRLLIDGKATRPAACNSLETLLVHADIAERFLPLAAQALRERKVELRGDAATRAVLPEIAPASDDDYAAEFLDLILAIRVVPDLDTALAHIRQHGSDHTEVIATQDADNAERFVQALRSAVVMVNASSRFSDGGELGLGAEIGISTTRLHSYGPMGLEALTVERFVVRGEGQVRH",
          "count": 1
        }
      }
    ],
    "dialect": "alphafoldserver",
    "version": 1
  },
  {
    "name": "ORF2601_vs_ORF2326_interactome",
    "modelSeeds": [],
    "sequences": [
      {
        "proteinChain": {
          "sequence": "MSKPKIIAIATLVAVLAGYCLSGYLTLLLLRLDTGLYGWDTYYRYFSALGLPQVAPYATKIKIAGVLGFGLPVLVWAIAVVLIVKPKARALHGDARFAGAADLSKHGLFKPSGNGIVVGKFNGKLVRLSGQQFVILAAPTRSGKGVGVVIPNLLEYQESVVVLDIKQENFDLTSGWRASQGHEVFLFNPFAEDRRTHRWNPLTYVSNDPAFRVSDLMSIAAMLYPDGSDDQKFWVSQARNAFMAFALYLFENWDEELSLGFPGGAGAPTLGGIYRLSSGDGTDLKKYLKSLSERRFLSSNAKSAFANLLSQADETFASIMGTLKEPLNAWINPVLDAATSADDFVLTDLRKKKMTIYIGIQPNKLAESRLIINLLFSQIINLNTRELPKSNPELKYQCLLLMDEFTSIGKVDIIATAVAYMAGYNIRLLPIIQSMAQLDATYGKDLSRTIITNHALQILYAPREQQDANDYSEMLGYTTIKKKNVTRGRETTHSVSEERRALMLPQELKAMGNEKEVFLYEGIPHPVKCDKIRYYEDRHFTARLLPKTEVKTLTIRM",
          "count": 1
        }
      },
      {
        "proteinChain": {
          "sequence": "MSTPASTSSPFTEQALPPWRRAVLKVGSSLLAADGGGLSPRFALGLAQFVSANLAAGRELVIVSSGAVAAGRAILPKAMDVGAPIAARQALAALGQAQLIALWQRFFERPVAQVLLTHDDLRNRRRYLNARATLGELLRLGALPVINENDTVSVDELKLGDNDNLAAIVAALVDADALFIATDIDGLYSADPRSNPLARPLDDVPELTPEVLAMAGGSGSNVGTGGMRTKLEAAAKAGAAGIETYLFNGRSGEVVRALALDRLRGTRIHAARTRIAARKYWLRHAPVEAGAILIDDGAAAALTGKGASLLPGGVAGAQGDFRRGDMVEIRRRDTTGDGQCLARGVSQYSALDIRRIAGRHSREIENVLGYSYGENVVHRDDLVVL",
          "count": 1
        }
      }
    ],
    "dialect": "alphafoldserver",
    "version": 1
  },
  {
    "name": "ORF2601_vs_ORF2327_interactome",
    "modelSeeds": [],
    "sequences": [
      {
        "proteinChain": {
          "sequence": "MSKPKIIAIATLVAVLAGYCLSGYLTLLLLRLDTGLYGWDTYYRYFSALGLPQVAPYATKIKIAGVLGFGLPVLVWAIAVVLIVKPKARALHGDARFAGAADLSKHGLFKPSGNGIVVGKFNGKLVRLSGQQFVILAAPTRSGKGVGVVIPNLLEYQESVVVLDIKQENFDLTSGWRASQGHEVFLFNPFAEDRRTHRWNPLTYVSNDPAFRVSDLMSIAAMLYPDGSDDQKFWVSQARNAFMAFALYLFENWDEELSLGFPGGAGAPTLGGIYRLSSGDGTDLKKYLKSLSERRFLSSNAKSAFANLLSQADETFASIMGTLKEPLNAWINPVLDAATSADDFVLTDLRKKKMTIYIGIQPNKLAESRLIINLLFSQIINLNTRELPKSNPELKYQCLLLMDEFTSIGKVDIIATAVAYMAGYNIRLLPIIQSMAQLDATYGKDLSRTIITNHALQILYAPREQQDANDYSEMLGYTTIKKKNVTRGRETTHSVSEERRALMLPQELKAMGNEKEVFLYEGIPHPVKCDKIRYYEDRHFTARLLPKTEVKTLTIRM",
          "count": 1
        }
      },
      {
        "proteinChain": {
          "sequence": "MTTRYLVLALRKPGFPADVVQPHLDFLDALRAAGQLELTGGFSDRSGGAYVLVNVATLEDAQQIVARDPLVLRDASALTVYEWNTH",
          "count": 1
        }
      }
    ],
    "dialect": "alphafoldserver",
    "version": 1
  },
  {
    "name": "ORF2601_vs_ORF2328_interactome",
    "modelSeeds": [],
    "sequences": [
      {
        "proteinChain": {
          "sequence": "MSKPKIIAIATLVAVLAGYCLSGYLTLLLLRLDTGLYGWDTYYRYFSALGLPQVAPYATKIKIAGVLGFGLPVLVWAIAVVLIVKPKARALHGDARFAGAADLSKHGLFKPSGNGIVVGKFNGKLVRLSGQQFVILAAPTRSGKGVGVVIPNLLEYQESVVVLDIKQENFDLTSGWRASQGHEVFLFNPFAEDRRTHRWNPLTYVSNDPAFRVSDLMSIAAMLYPDGSDDQKFWVSQARNAFMAFALYLFENWDEELSLGFPGGAGAPTLGGIYRLSSGDGTDLKKYLKSLSERRFLSSNAKSAFANLLSQADETFASIMGTLKEPLNAWINPVLDAATSADDFVLTDLRKKKMTIYIGIQPNKLAESRLIINLLFSQIINLNTRELPKSNPELKYQCLLLMDEFTSIGKVDIIATAVAYMAGYNIRLLPIIQSMAQLDATYGKDLSRTIITNHALQILYAPREQQDANDYSEMLGYTTIKKKNVTRGRETTHSVSEERRALMLPQELKAMGNEKEVFLYEGIPHPVKCDKIRYYEDRHFTARLLPKTEVKTLTIRM",
          "count": 1
        }
      },
      {
        "proteinChain": {
          "sequence": "MTNLLWQKPGVAVDAKIQSFLAGDDVILDREFFLYDIAASKAHAQGLQHIGILSLQELGGLSEQLDLLAADFRSGAFVLDAQYEDCHSAIEARLTERLGDAGRKIHTGRSRNDQILVATRLWLKDKLQRVATLSAEIAEVALERAQAEAELPVPGYTHIQRAVVSSAGMWWAGWAEAFIDNAVRAGDTVHLVDSNPLGTAAGYGVNLPLDRAHTTAELGFARLLVSPIYAQLSRGKYELAALEALGSATLDLRRIAWDLSLFTSGEFAFVALPAQYTTGSSIMPNKRNPDVIELMRATHASVAAARTEIEQLLSLPSGYHRDLQSSKGAIVHGFGRGLAALELLPALLANLEWRPDKLRAAIDSGMYATDVAVEAAVAGVPFREAYKAAAQASETAGQGRTPEGSLAARVSPGAAADLQLDVLQARWQALRA",
          "count": 1
        }
      }
    ],
    "dialect": "alphafoldserver",
    "version": 1
  },
  {
    "name": "ORF2601_vs_ORF2329_interactome",
    "modelSeeds": [],
    "sequences": [
      {
        "proteinChain": {
          "sequence": "MSKPKIIAIATLVAVLAGYCLSGYLTLLLLRLDTGLYGWDTYYRYFSALGLPQVAPYATKIKIAGVLGFGLPVLVWAIAVVLIVKPKARALHGDARFAGAADLSKHGLFKPSGNGIVVGKFNGKLVRLSGQQFVILAAPTRSGKGVGVVIPNLLEYQESVVVLDIKQENFDLTSGWRASQGHEVFLFNPFAEDRRTHRWNPLTYVSNDPAFRVSDLMSIAAMLYPDGSDDQKFWVSQARNAFMAFALYLFENWDEELSLGFPGGAGAPTLGGIYRLSSGDGTDLKKYLKSLSERRFLSSNAKSAFANLLSQADETFASIMGTLKEPLNAWINPVLDAATSADDFVLTDLRKKKMTIYIGIQPNKLAESRLIINLLFSQIINLNTRELPKSNPELKYQCLLLMDEFTSIGKVDIIATAVAYMAGYNIRLLPIIQSMAQLDATYGKDLSRTIITNHALQILYAPREQQDANDYSEMLGYTTIKKKNVTRGRETTHSVSEERRALMLPQELKAMGNEKEVFLYEGIPHPVKCDKIRYYEDRHFTARLLPKTEVKTLTIRM",
          "count": 1
        }
      },
      {
        "proteinChain": {
          "sequence": "MTVQPKTIGIVGARGHTGSELIKLVAAHPQLHLSFVSSRELAGQRVAEHNDAYQGQLRYENLDADAVAVKAADVVILALPNGKAAPFVAAIDAATPQTLVIDLSADYRFDPAWYYGLPELTRGSYAGQRRISNPGCYATAMQLTIAPLLDQLAGPPQCFGVSGYSGAGTTPSDKNNPELLSNNLMPYALTNHMHEREVSAQLGVPVEFMPHVAPHFRGITMTVNLWLQQPLTREQIQARYTQRYADEPLIEIVDEAPWVSRIAGKHGVQIGGVTLAPGNKRVVVVATLDNLLKGAATQAMQNLNLALGWDELMAIR",
          "count": 1
        }
      }
    ],
    "dialect": "alphafoldserver",
    "version": 1
  },
  {
    "name": "ORF2601_vs_ORF2330_interactome",
    "modelSeeds": [],
    "sequences": [
      {
        "proteinChain": {
          "sequence": "MSKPKIIAIATLVAVLAGYCLSGYLTLLLLRLDTGLYGWDTYYRYFSALGLPQVAPYATKIKIAGVLGFGLPVLVWAIAVVLIVKPKARALHGDARFAGAADLSKHGLFKPSGNGIVVGKFNGKLVRLSGQQFVILAAPTRSGKGVGVVIPNLLEYQESVVVLDIKQENFDLTSGWRASQGHEVFLFNPFAEDRRTHRWNPLTYVSNDPAFRVSDLMSIAAMLYPDGSDDQKFWVSQARNAFMAFALYLFENWDEELSLGFPGGAGAPTLGGIYRLSSGDGTDLKKYLKSLSERRFLSSNAKSAFANLLSQADETFASIMGTLKEPLNAWINPVLDAATSADDFVLTDLRKKKMTIYIGIQPNKLAESRLIINLLFSQIINLNTRELPKSNPELKYQCLLLMDEFTSIGKVDIIATAVAYMAGYNIRLLPIIQSMAQLDATYGKDLSRTIITNHALQILYAPREQQDANDYSEMLGYTTIKKKNVTRGRETTHSVSEERRALMLPQELKAMGNEKEVFLYEGIPHPVKCDKIRYYEDRHFTARLLPKTEVKTLTIRM",
          "count": 1
        }
      },
      {
        "proteinChain": {
          "sequence": "MSAVGLPPLWREQPSLRGRHASLEPLQAAHADGLREAVGDGALSRLWYTSVPAPEQVDAYIAAALAACADGAALPFAVRDAAGDIVGCTRYYALDAAVPRLSIGYTWYAPRMQRSGVNTEAKLMLLQYAFETLGCLSVAFETSWFNHTSRTAIARLGAKQDGVLRNHTRHADGTLRDTVVFSIIDTEWAGVKRHLQFRLEANA",
          "count": 1
        }
      }
    ],
    "dialect": "alphafoldserver",
    "version": 1
  },
  {
    "name": "ORF2601_vs_ORF2331_interactome",
    "modelSeeds": [],
    "sequences": [
      {
        "proteinChain": {
          "sequence": "MSKPKIIAIATLVAVLAGYCLSGYLTLLLLRLDTGLYGWDTYYRYFSALGLPQVAPYATKIKIAGVLGFGLPVLVWAIAVVLIVKPKARALHGDARFAGAADLSKHGLFKPSGNGIVVGKFNGKLVRLSGQQFVILAAPTRSGKGVGVVIPNLLEYQESVVVLDIKQENFDLTSGWRASQGHEVFLFNPFAEDRRTHRWNPLTYVSNDPAFRVSDLMSIAAMLYPDGSDDQKFWVSQARNAFMAFALYLFENWDEELSLGFPGGAGAPTLGGIYRLSSGDGTDLKKYLKSLSERRFLSSNAKSAFANLLSQADETFASIMGTLKEPLNAWINPVLDAATSADDFVLTDLRKKKMTIYIGIQPNKLAESRLIINLLFSQIINLNTRELPKSNPELKYQCLLLMDEFTSIGKVDIIATAVAYMAGYNIRLLPIIQSMAQLDATYGKDLSRTIITNHALQILYAPREQQDANDYSEMLGYTTIKKKNVTRGRETTHSVSEERRALMLPQELKAMGNEKEVFLYEGIPHPVKCDKIRYYEDRHFTARLLPKTEVKTLTIRM",
          "count": 1
        }
      },
      {
        "proteinChain": {
          "sequence": "MSSSAQPHKQTRQTIVRLLSSMASAKEISQYLKRFSQLDAKRFAVVKVGGAVLRDDLDALTSSLSFLQEVGLTPIVLHGAGPQLDAELSAAGIEKHTINGLRVTSPEALAIVRKVFQASNLKLVEALQQNGARATSITGGVFEAEYLDRDIYGLVGEVKAVNLAPIEASLQAGSIPVITSLGETPSGQILNVNADFAANELVQELQPYKIIFLTGTGGLLDADGKLIDSINLSTEFDHLMQQPWINGGMRVKIEQIKDLLDRLPLESSVSITRPSDLAKELFTHKGSGTLVRRGERVLRATSWDELDLPRLKSLIESSFGRTLVPDYFDTTTLLRAYVSENYRAAVILTDEGQFGAGRLTYLDKFAVLDDAQGEGLGRAVWNVMREETPQLFWRSRHNNQVNIFYYAESDGCIKQEKWKVFWYGLENFEQIQHCVAHCATRQPTLLG",
          "count": 1
        }
      }
    ],
    "dialect": "alphafoldserver",
    "version": 1
  },
  {
    "name": "ORF2601_vs_ORF2332_interactome",
    "modelSeeds": [],
    "sequences": [
      {
        "proteinChain": {
          "sequence": "MSKPKIIAIATLVAVLAGYCLSGYLTLLLLRLDTGLYGWDTYYRYFSALGLPQVAPYATKIKIAGVLGFGLPVLVWAIAVVLIVKPKARALHGDARFAGAADLSKHGLFKPSGNGIVVGKFNGKLVRLSGQQFVILAAPTRSGKGVGVVIPNLLEYQESVVVLDIKQENFDLTSGWRASQGHEVFLFNPFAEDRRTHRWNPLTYVSNDPAFRVSDLMSIAAMLYPDGSDDQKFWVSQARNAFMAFALYLFENWDEELSLGFPGGAGAPTLGGIYRLSSGDGTDLKKYLKSLSERRFLSSNAKSAFANLLSQADETFASIMGTLKEPLNAWINPVLDAATSADDFVLTDLRKKKMTIYIGIQPNKLAESRLIINLLFSQIINLNTRELPKSNPELKYQCLLLMDEFTSIGKVDIIATAVAYMAGYNIRLLPIIQSMAQLDATYGKDLSRTIITNHALQILYAPREQQDANDYSEMLGYTTIKKKNVTRGRETTHSVSEERRALMLPQELKAMGNEKEVFLYEGIPHPVKCDKIRYYEDRHFTARLLPKTEVKTLTIRM",
          "count": 1
        }
      },
      {
        "proteinChain": {
          "sequence": "MTDLLTSTLDHLQALVAFDTRNPPRAIAAEGGIFDYLRAQLPGFEAEVVDHGAGAVSLYAVRGTPKYLFNVHLDTVPDSPYWSADPHVMRRLDDRVVGLGVCDIKGAAAALVAAANTGDGDAAFLFSSDEEANDPRCIAAFLARGVPYEAVVVAEPTMGEAVLAHRGISSVLMRFAGRAGHASGKQDPSASALHQAMRWGGKALDHVESLAHARFGGLTGLRLNIGRVEGGIKANMIAPAAEVRFGFRPLPSMDVDGLLATFAGFAEPAAAHFEETFRGPSLPSGDIARAEERRLAARDVADALDLPIGNAVDFWTEASLFSAGGYTALVYGPGDIAQAHTADEFVTLAQLQRYAESVHRIINGSH",
          "count": 1
        }
      }
    ],
    "dialect": "alphafoldserver",
    "version": 1
  },
  {
    "name": "ORF2601_vs_ORF2333_interactome",
    "modelSeeds": [],
    "sequences": [
      {
        "proteinChain": {
          "sequence": "MSKPKIIAIATLVAVLAGYCLSGYLTLLLLRLDTGLYGWDTYYRYFSALGLPQVAPYATKIKIAGVLGFGLPVLVWAIAVVLIVKPKARALHGDARFAGAADLSKHGLFKPSGNGIVVGKFNGKLVRLSGQQFVILAAPTRSGKGVGVVIPNLLEYQESVVVLDIKQENFDLTSGWRASQGHEVFLFNPFAEDRRTHRWNPLTYVSNDPAFRVSDLMSIAAMLYPDGSDDQKFWVSQARNAFMAFALYLFENWDEELSLGFPGGAGAPTLGGIYRLSSGDGTDLKKYLKSLSERRFLSSNAKSAFANLLSQADETFASIMGTLKEPLNAWINPVLDAATSADDFVLTDLRKKKMTIYIGIQPNKLAESRLIINLLFSQIINLNTRELPKSNPELKYQCLLLMDEFTSIGKVDIIATAVAYMAGYNIRLLPIIQSMAQLDATYGKDLSRTIITNHALQILYAPREQQDANDYSEMLGYTTIKKKNVTRGRETTHSVSEERRALMLPQELKAMGNEKEVFLYEGIPHPVKCDKIRYYEDRHFTARLLPKTEVKTLTIRM",
          "count": 1
        }
      },
      {
        "proteinChain": {
          "sequence": "MEPMPALRISTDKQELDLPLIHRFLSGQAYWCLGIPLDTVQRAIDGSLCFGGYCEGVGQVAFARVITDGATFGYLADVFVLDAHRGRGYGKQLVAAVMAHPHPQGLRRLMLATSDAHALYAQHGFAAPARPQALMEIAYPDLYRTTTTTAA",
          "count": 1
        }
      }
    ],
    "dialect": "alphafoldserver",
    "version": 1
  },
  {
    "name": "ORF2601_vs_ORF2334_interactome",
    "modelSeeds": [],
    "sequences": [
      {
        "proteinChain": {
          "sequence": "MSKPKIIAIATLVAVLAGYCLSGYLTLLLLRLDTGLYGWDTYYRYFSALGLPQVAPYATKIKIAGVLGFGLPVLVWAIAVVLIVKPKARALHGDARFAGAADLSKHGLFKPSGNGIVVGKFNGKLVRLSGQQFVILAAPTRSGKGVGVVIPNLLEYQESVVVLDIKQENFDLTSGWRASQGHEVFLFNPFAEDRRTHRWNPLTYVSNDPAFRVSDLMSIAAMLYPDGSDDQKFWVSQARNAFMAFALYLFENWDEELSLGFPGGAGAPTLGGIYRLSSGDGTDLKKYLKSLSERRFLSSNAKSAFANLLSQADETFASIMGTLKEPLNAWINPVLDAATSADDFVLTDLRKKKMTIYIGIQPNKLAESRLIINLLFSQIINLNTRELPKSNPELKYQCLLLMDEFTSIGKVDIIATAVAYMAGYNIRLLPIIQSMAQLDATYGKDLSRTIITNHALQILYAPREQQDANDYSEMLGYTTIKKKNVTRGRETTHSVSEERRALMLPQELKAMGNEKEVFLYEGIPHPVKCDKIRYYEDRHFTARLLPKTEVKTLTIRM",
          "count": 1
        }
      },
      {
        "proteinChain": {
          "sequence": "MSAASTNPEFPIATSGTKDIVLAFSGGLDTSFCIPYLQERGYAVHTVFADTGGVDAEEREFIEKRAAELGAASHVTVDGGPAIWEGFVKPFVWAGEGYQGQYPLLVSDRYLIVDAALKRAEELGTRIIAHGCTGMGNDQVRFDLAVKALGDYQIVAPIREIQKEHTQTRAYEQKYLEARGFGVRAKQQAYTINENLLGLTMSGGEIDRWEAPGEGARGWCAPRSAWPSEALTVTLKFVEGEAVELDGKPLPGAKILAKLNTLFAQYGVGRGVYTGDTVIGLKGRIVFEAPGLISLLTAHRALEDAVLTKQQNRFKPDVARKWVELVYEGFYHDPLKSDIEAFLKSSQAKVNGEVTLETRGGRVDAVAVRSPHLLNTKGATYAQSADWGVEEAEGFIKLFGMSSTLYAQVNR",
          "count": 1
        }
      }
    ],
    "dialect": "alphafoldserver",
    "version": 1
  },
  {
    "name": "ORF2601_vs_ORF2335_interactome",
    "modelSeeds": [],
    "sequences": [
      {
        "proteinChain": {
          "sequence": "MSKPKIIAIATLVAVLAGYCLSGYLTLLLLRLDTGLYGWDTYYRYFSALGLPQVAPYATKIKIAGVLGFGLPVLVWAIAVVLIVKPKARALHGDARFAGAADLSKHGLFKPSGNGIVVGKFNGKLVRLSGQQFVILAAPTRSGKGVGVVIPNLLEYQESVVVLDIKQENFDLTSGWRASQGHEVFLFNPFAEDRRTHRWNPLTYVSNDPAFRVSDLMSIAAMLYPDGSDDQKFWVSQARNAFMAFALYLFENWDEELSLGFPGGAGAPTLGGIYRLSSGDGTDLKKYLKSLSERRFLSSNAKSAFANLLSQADETFASIMGTLKEPLNAWINPVLDAATSADDFVLTDLRKKKMTIYIGIQPNKLAESRLIINLLFSQIINLNTRELPKSNPELKYQCLLLMDEFTSIGKVDIIATAVAYMAGYNIRLLPIIQSMAQLDATYGKDLSRTIITNHALQILYAPREQQDANDYSEMLGYTTIKKKNVTRGRETTHSVSEERRALMLPQELKAMGNEKEVFLYEGIPHPVKCDKIRYYEDRHFTARLLPKTEVKTLTIRM",
          "count": 1
        }
      },
      {
        "proteinChain": {
          "sequence": "MSLKHFLNTQDWSRAELDALLTQAALFKRNKLGSELKGKSIALVFFNPSMRTRTSFELGAFQLGGHAVVLQPGKDAWPIEFNLGTVMDGDTEEHIAEVARVLGRYVDLIGVRAFPKFVDWSKDREDQVLKSFAKYSPVPVINMETITHPCQELAHALALQEHFGTQDLRGKKYVLTWTYHPKPLNTAVANSALTIATRMGMDVTLLCPTPDYILDQRYMDWAAQNVVESGGSLQVSHDIDSAYAGADVVYAKSWGALPFFGNWEPEKPIRDQYQHFIVDERKMALTNNGVFSHCLPLRRNVKATDAVMDSPNCIAIDEAENRLHVQKAIMAALASQAGIGNRE",
          "count": 1
        }
      }
    ],
    "dialect": "alphafoldserver",
    "version": 1
  },
  {
    "name": "ORF2601_vs_ORF2336_interactome",
    "modelSeeds": [],
    "sequences": [
      {
        "proteinChain": {
          "sequence": "MSKPKIIAIATLVAVLAGYCLSGYLTLLLLRLDTGLYGWDTYYRYFSALGLPQVAPYATKIKIAGVLGFGLPVLVWAIAVVLIVKPKARALHGDARFAGAADLSKHGLFKPSGNGIVVGKFNGKLVRLSGQQFVILAAPTRSGKGVGVVIPNLLEYQESVVVLDIKQENFDLTSGWRASQGHEVFLFNPFAEDRRTHRWNPLTYVSNDPAFRVSDLMSIAAMLYPDGSDDQKFWVSQARNAFMAFALYLFENWDEELSLGFPGGAGAPTLGGIYRLSSGDGTDLKKYLKSLSERRFLSSNAKSAFANLLSQADETFASIMGTLKEPLNAWINPVLDAATSADDFVLTDLRKKKMTIYIGIQPNKLAESRLIINLLFSQIINLNTRELPKSNPELKYQCLLLMDEFTSIGKVDIIATAVAYMAGYNIRLLPIIQSMAQLDATYGKDLSRTIITNHALQILYAPREQQDANDYSEMLGYTTIKKKNVTRGRETTHSVSEERRALMLPQELKAMGNEKEVFLYEGIPHPVKCDKIRYYEDRHFTARLLPKTEVKTLTIRM",
          "count": 1
        }
      },
      {
        "proteinChain": {
          "sequence": "MLLCTFAGHLIPAYAAEPDPKNRVVVIENVKLDYAQVLNVEPVYQTLRATRIEEQCESEQAVQAAAAPSEDESRINRMVDSVKEMFSRRPEPAAPAAVPPTSTRRNCKVVEVPREFRRPIAFDVDYVYKGTKYRSRLPEDPGNRLRIRVSVTPYIPDAIVAPPR",
          "count": 1
        }
      }
    ],
    "dialect": "alphafoldserver",
    "version": 1
  },
  {
    "name": "ORF2601_vs_ORF2337_interactome",
    "modelSeeds": [],
    "sequences": [
      {
        "proteinChain": {
          "sequence": "MSKPKIIAIATLVAVLAGYCLSGYLTLLLLRLDTGLYGWDTYYRYFSALGLPQVAPYATKIKIAGVLGFGLPVLVWAIAVVLIVKPKARALHGDARFAGAADLSKHGLFKPSGNGIVVGKFNGKLVRLSGQQFVILAAPTRSGKGVGVVIPNLLEYQESVVVLDIKQENFDLTSGWRASQGHEVFLFNPFAEDRRTHRWNPLTYVSNDPAFRVSDLMSIAAMLYPDGSDDQKFWVSQARNAFMAFALYLFENWDEELSLGFPGGAGAPTLGGIYRLSSGDGTDLKKYLKSLSERRFLSSNAKSAFANLLSQADETFASIMGTLKEPLNAWINPVLDAATSADDFVLTDLRKKKMTIYIGIQPNKLAESRLIINLLFSQIINLNTRELPKSNPELKYQCLLLMDEFTSIGKVDIIATAVAYMAGYNIRLLPIIQSMAQLDATYGKDLSRTIITNHALQILYAPREQQDANDYSEMLGYTTIKKKNVTRGRETTHSVSEERRALMLPQELKAMGNEKEVFLYEGIPHPVKCDKIRYYEDRHFTARLLPKTEVKTLTIRM",
          "count": 1
        }
      },
      {
        "proteinChain": {
          "sequence": "MSLRLHNNLTRRVEPFAPLDPSSPTLYVCGPTVYNYAHIGNARGPVVFDVLAALLRRRYGALRYARNITDVDDKINAAAQAQGVPISTITDRFAAIYRQDMAALGVVPPDIEPEATAHIPQIVAMIEQLIANGHAYAAEGHVLFSVSSFDGYGKLSRRDPDEMLAGARVDVAPYKRDPGDFVLWKPSSADLPGWESPWGRGRPGWHIECSAMAAAHLGPTIDIHAGGVDLQFPHHENEIAQSECAHGGATFARFWLHNGMLNFSGAKMSKSLGNIETVHELIARHPPEALRYALLSAHYRQPLDWSDGLIEQAKNTLDRLYGTLRDLAALQADSGNDVAPSRTIPVEVESALEDDLNTPLALSVIASIASEARALRNELVHGGEPSTRMSDLHAVHAKLLGAGLALGLLQQDPAAWFSRGTDAGDDARITALVEERSTAKKAKDFARADAIRKQLAEEGIVLEDTPQGVRWKRA",
          "count": 1
        }
      }
    ],
    "dialect": "alphafoldserver",
    "version": 1
  },
  {
    "name": "ORF2601_vs_ORF2338_interactome",
    "modelSeeds": [],
    "sequences": [
      {
        "proteinChain": {
          "sequence": "MSKPKIIAIATLVAVLAGYCLSGYLTLLLLRLDTGLYGWDTYYRYFSALGLPQVAPYATKIKIAGVLGFGLPVLVWAIAVVLIVKPKARALHGDARFAGAADLSKHGLFKPSGNGIVVGKFNGKLVRLSGQQFVILAAPTRSGKGVGVVIPNLLEYQESVVVLDIKQENFDLTSGWRASQGHEVFLFNPFAEDRRTHRWNPLTYVSNDPAFRVSDLMSIAAMLYPDGSDDQKFWVSQARNAFMAFALYLFENWDEELSLGFPGGAGAPTLGGIYRLSSGDGTDLKKYLKSLSERRFLSSNAKSAFANLLSQADETFASIMGTLKEPLNAWINPVLDAATSADDFVLTDLRKKKMTIYIGIQPNKLAESRLIINLLFSQIINLNTRELPKSNPELKYQCLLLMDEFTSIGKVDIIATAVAYMAGYNIRLLPIIQSMAQLDATYGKDLSRTIITNHALQILYAPREQQDANDYSEMLGYTTIKKKNVTRGRETTHSVSEERRALMLPQELKAMGNEKEVFLYEGIPHPVKCDKIRYYEDRHFTARLLPKTEVKTLTIRM",
          "count": 1
        }
      },
      {
        "proteinChain": {
          "sequence": "MTTSPFPLEPTATEAQAAIAEEFSFFGDWSERYQYLIDLGRKLPTFPEQWKTEEHRLHGCQSMVWIVPEGNAERLDFHAVSDSAIVSGLIYLALRVYSGRSAQEILATEPDYIAGIGLAKHLSPTRSNGVAAMLAFIRDTARAQQ",
          "count": 1
        }
      }
    ],
    "dialect": "alphafoldserver",
    "version": 1
  },
  {
    "name": "ORF2601_vs_ORF2339_interactome",
    "modelSeeds": [],
    "sequences": [
      {
        "proteinChain": {
          "sequence": "MSKPKIIAIATLVAVLAGYCLSGYLTLLLLRLDTGLYGWDTYYRYFSALGLPQVAPYATKIKIAGVLGFGLPVLVWAIAVVLIVKPKARALHGDARFAGAADLSKHGLFKPSGNGIVVGKFNGKLVRLSGQQFVILAAPTRSGKGVGVVIPNLLEYQESVVVLDIKQENFDLTSGWRASQGHEVFLFNPFAEDRRTHRWNPLTYVSNDPAFRVSDLMSIAAMLYPDGSDDQKFWVSQARNAFMAFALYLFENWDEELSLGFPGGAGAPTLGGIYRLSSGDGTDLKKYLKSLSERRFLSSNAKSAFANLLSQADETFASIMGTLKEPLNAWINPVLDAATSADDFVLTDLRKKKMTIYIGIQPNKLAESRLIINLLFSQIINLNTRELPKSNPELKYQCLLLMDEFTSIGKVDIIATAVAYMAGYNIRLLPIIQSMAQLDATYGKDLSRTIITNHALQILYAPREQQDANDYSEMLGYTTIKKKNVTRGRETTHSVSEERRALMLPQELKAMGNEKEVFLYEGIPHPVKCDKIRYYEDRHFTARLLPKTEVKTLTIRM",
          "count": 1
        }
      },
      {
        "proteinChain": {
          "sequence": "VSTPAPSPADSLRTLLAHPGFGLVLLYRVAAMLSYQIVAVTVGWHIYEITGNPLSLGLIGLAEILPFFCIAPFAGYLVDHLPRRRLGMVAVLGLVATALLLLAITQGWLPVEGVWPIYAAISLTGAARSFLSPVYNALFARALPREAFARGASIGSVTFQAGMVIGPALGGVLVGWGGKGLAYGVAASVAMLAILALALLRVSEPVSEGPRAPIFRSIAEGAQFVLSNQIMLGAMALDMFSVLLGGAVSMLPAFIHDILHYGPEGLGILRGAPALGSIVVGVWLARHPLQRNAGRVLLLSVAGFGLCTIAFGLSRHFWLSAAILLVYGMCDGVSVVVRQTILQLATPDAMRGRVSSINGIFIGSSNELGAFYDGVMARLVGLVPAVVIGGCVTLGVVATTAWKAPRLRKLDLRDLQ",
          "count": 1
        }
      }
    ],
    "dialect": "alphafoldserver",
    "version": 1
  },
  {
    "name": "ORF2601_vs_ORF2340_interactome",
    "modelSeeds": [],
    "sequences": [
      {
        "proteinChain": {
          "sequence": "MSKPKIIAIATLVAVLAGYCLSGYLTLLLLRLDTGLYGWDTYYRYFSALGLPQVAPYATKIKIAGVLGFGLPVLVWAIAVVLIVKPKARALHGDARFAGAADLSKHGLFKPSGNGIVVGKFNGKLVRLSGQQFVILAAPTRSGKGVGVVIPNLLEYQESVVVLDIKQENFDLTSGWRASQGHEVFLFNPFAEDRRTHRWNPLTYVSNDPAFRVSDLMSIAAMLYPDGSDDQKFWVSQARNAFMAFALYLFENWDEELSLGFPGGAGAPTLGGIYRLSSGDGTDLKKYLKSLSERRFLSSNAKSAFANLLSQADETFASIMGTLKEPLNAWINPVLDAATSADDFVLTDLRKKKMTIYIGIQPNKLAESRLIINLLFSQIINLNTRELPKSNPELKYQCLLLMDEFTSIGKVDIIATAVAYMAGYNIRLLPIIQSMAQLDATYGKDLSRTIITNHALQILYAPREQQDANDYSEMLGYTTIKKKNVTRGRETTHSVSEERRALMLPQELKAMGNEKEVFLYEGIPHPVKCDKIRYYEDRHFTARLLPKTEVKTLTIRM",
          "count": 1
        }
      },
      {
        "proteinChain": {
          "sequence": "VAAKKSAKKAVEAAKKSAKPVAKKAATSAAAKPAAKPATKQPAAKKAPAKKAPAKKAAAKPAPASKPTASAAPKAVKPVAKSAAKPAAKKAAPAAAKPAAKPVASKSVPKPATKPAPAKSVPVKAEKPAPAPVPKAVPAKPAKPATPSSKNPVPVSKSSAKTPTKTEAPAKPAATRPVGKVAVAVTSKPSSSAPKTKYKVVEYKTDEATGRPILPQGYKPAADEEYMNKLQQEYFRQRLQSWRNEMVEESKQTIENLREEVRDIGDEAERATRETENSLELRARDRARKLISKIDSTLKRLEDGDYGYCVDTGEEIGLDRLEARLTAERTIDAQERWEHLQKQQGD",
          "count": 1
        }
      }
    ],
    "dialect": "alphafoldserver",
    "version": 1
  },
  {
    "name": "ORF2601_vs_ORF2341_interactome",
    "modelSeeds": [],
    "sequences": [
      {
        "proteinChain": {
          "sequence": "MSKPKIIAIATLVAVLAGYCLSGYLTLLLLRLDTGLYGWDTYYRYFSALGLPQVAPYATKIKIAGVLGFGLPVLVWAIAVVLIVKPKARALHGDARFAGAADLSKHGLFKPSGNGIVVGKFNGKLVRLSGQQFVILAAPTRSGKGVGVVIPNLLEYQESVVVLDIKQENFDLTSGWRASQGHEVFLFNPFAEDRRTHRWNPLTYVSNDPAFRVSDLMSIAAMLYPDGSDDQKFWVSQARNAFMAFALYLFENWDEELSLGFPGGAGAPTLGGIYRLSSGDGTDLKKYLKSLSERRFLSSNAKSAFANLLSQADETFASIMGTLKEPLNAWINPVLDAATSADDFVLTDLRKKKMTIYIGIQPNKLAESRLIINLLFSQIINLNTRELPKSNPELKYQCLLLMDEFTSIGKVDIIATAVAYMAGYNIRLLPIIQSMAQLDATYGKDLSRTIITNHALQILYAPREQQDANDYSEMLGYTTIKKKNVTRGRETTHSVSEERRALMLPQELKAMGNEKEVFLYEGIPHPVKCDKIRYYEDRHFTARLLPKTEVKTLTIRM",
          "count": 1
        }
      },
      {
        "proteinChain": {
          "sequence": "MQVAYHWQVISRLLIALLRVYKLVISPLLGPRCRFAPSCSDYAMTAIGRFGPLRGSWLAARRLGRCHPFHPGGFDPVPDAPTSPSPSSSCSCKGPHP",
          "count": 1
        }
      }
    ],
    "dialect": "alphafoldserver",
    "version": 1
  },
  {
    "name": "ORF2601_vs_ORF2342_interactome",
    "modelSeeds": [],
    "sequences": [
      {
        "proteinChain": {
          "sequence": "MSKPKIIAIATLVAVLAGYCLSGYLTLLLLRLDTGLYGWDTYYRYFSALGLPQVAPYATKIKIAGVLGFGLPVLVWAIAVVLIVKPKARALHGDARFAGAADLSKHGLFKPSGNGIVVGKFNGKLVRLSGQQFVILAAPTRSGKGVGVVIPNLLEYQESVVVLDIKQENFDLTSGWRASQGHEVFLFNPFAEDRRTHRWNPLTYVSNDPAFRVSDLMSIAAMLYPDGSDDQKFWVSQARNAFMAFALYLFENWDEELSLGFPGGAGAPTLGGIYRLSSGDGTDLKKYLKSLSERRFLSSNAKSAFANLLSQADETFASIMGTLKEPLNAWINPVLDAATSADDFVLTDLRKKKMTIYIGIQPNKLAESRLIINLLFSQIINLNTRELPKSNPELKYQCLLLMDEFTSIGKVDIIATAVAYMAGYNIRLLPIIQSMAQLDATYGKDLSRTIITNHALQILYAPREQQDANDYSEMLGYTTIKKKNVTRGRETTHSVSEERRALMLPQELKAMGNEKEVFLYEGIPHPVKCDKIRYYEDRHFTARLLPKTEVKTLTIRM",
          "count": 1
        }
      },
      {
        "proteinChain": {
          "sequence": "MSRTVIVNARLVNEGKEFDADLLIEGGRIAKIDSKIVPAPGDTVVDAAGRWVLPGMIDDQVHFREPGLTHKGDIATESGAAVAGGLTSFMDMPNTNPPTLDAAALQAKYDAAAGRAWANYGFYMGASNDNLAHIQSLDPKTAPGIKVFMGASTGNMLVDNPETLDAIFRDAPTPIITHCEDTPTIDATMAQYKEKYGDALTPEMHPDIRSRQACLKSSQLAVSLARKHNTRLHVLHISTADELSLFEAGPLVDADGKLRKRITAETCIHFLRFDRSDYARLGNLIKCNPAIKDAEDRLALIDALAEDVIDVLATDHAPHTWEEKQKPYAQAPSGLPLVQYALVAALELVHEGKLPITRIVQKFAHAPAQLFDVEERGFLREGYFADLVMIDNTPFTVKREQVLSKCGWSPFEGTTFRSRIAATWVNGQQVWDGEQLVGSAAGQRLTFDR",
          "count": 1
        }
      }
    ],
    "dialect": "alphafoldserver",
    "version": 1
  },
  {
    "name": "ORF2601_vs_ORF2343_interactome",
    "modelSeeds": [],
    "sequences": [
      {
        "proteinChain": {
          "sequence": "MSKPKIIAIATLVAVLAGYCLSGYLTLLLLRLDTGLYGWDTYYRYFSALGLPQVAPYATKIKIAGVLGFGLPVLVWAIAVVLIVKPKARALHGDARFAGAADLSKHGLFKPSGNGIVVGKFNGKLVRLSGQQFVILAAPTRSGKGVGVVIPNLLEYQESVVVLDIKQENFDLTSGWRASQGHEVFLFNPFAEDRRTHRWNPLTYVSNDPAFRVSDLMSIAAMLYPDGSDDQKFWVSQARNAFMAFALYLFENWDEELSLGFPGGAGAPTLGGIYRLSSGDGTDLKKYLKSLSERRFLSSNAKSAFANLLSQADETFASIMGTLKEPLNAWINPVLDAATSADDFVLTDLRKKKMTIYIGIQPNKLAESRLIINLLFSQIINLNTRELPKSNPELKYQCLLLMDEFTSIGKVDIIATAVAYMAGYNIRLLPIIQSMAQLDATYGKDLSRTIITNHALQILYAPREQQDANDYSEMLGYTTIKKKNVTRGRETTHSVSEERRALMLPQELKAMGNEKEVFLYEGIPHPVKCDKIRYYEDRHFTARLLPKTEVKTLTIRM",
          "count": 1
        }
      },
      {
        "proteinChain": {
          "sequence": "MRAVLFGAWLILAPVALVAGRADAQSAAVATDVVFPQSASQGALVIGKVPADSKVQYAGRSLRVSGYGSVVFGIGRDATGPLQVQVTQPDGSTRTVSIAVTPRDWPVERVNGVPPKTVNPPAEIAARIKREQAQVTAARDRDDARTDFAQPFIWPVQGRISGRFGNARVYNGQPGAGHSGMDIAVPTGTPVKAPAAGVVTFAAPDLYLTGGTVLLDHGFGVSSNFLHLSRIDVKVGDRVEQGQVIAAVGATGRATGPHLHWGMNWFDTRIDPLLVLERTK",
          "count": 1
        }
      }
    ],
    "dialect": "alphafoldserver",
    "version": 1
  },
  {
    "name": "ORF2601_vs_ORF2344_interactome",
    "modelSeeds": [],
    "sequences": [
      {
        "proteinChain": {
          "sequence": "MSKPKIIAIATLVAVLAGYCLSGYLTLLLLRLDTGLYGWDTYYRYFSALGLPQVAPYATKIKIAGVLGFGLPVLVWAIAVVLIVKPKARALHGDARFAGAADLSKHGLFKPSGNGIVVGKFNGKLVRLSGQQFVILAAPTRSGKGVGVVIPNLLEYQESVVVLDIKQENFDLTSGWRASQGHEVFLFNPFAEDRRTHRWNPLTYVSNDPAFRVSDLMSIAAMLYPDGSDDQKFWVSQARNAFMAFALYLFENWDEELSLGFPGGAGAPTLGGIYRLSSGDGTDLKKYLKSLSERRFLSSNAKSAFANLLSQADETFASIMGTLKEPLNAWINPVLDAATSADDFVLTDLRKKKMTIYIGIQPNKLAESRLIINLLFSQIINLNTRELPKSNPELKYQCLLLMDEFTSIGKVDIIATAVAYMAGYNIRLLPIIQSMAQLDATYGKDLSRTIITNHALQILYAPREQQDANDYSEMLGYTTIKKKNVTRGRETTHSVSEERRALMLPQELKAMGNEKEVFLYEGIPHPVKCDKIRYYEDRHFTARLLPKTEVKTLTIRM",
          "count": 1
        }
      },
      {
        "proteinChain": {
          "sequence": "VDSNAGVANVDHIGFAVSSLDEAIRFWTEALGFTLERQAEMGGDFLHQVTGVDDPSVRTAIVKAPDGFIVELLQYSKGRRNGQSPDSAGAIGAAHLALTVRDIHAAICRVEAAGWKAKGKPLPIPGGPRTGTLTAYVSGPDHISIEFMQPAGPRQNRRAPTTGAVVGGMTPNGRIPAPLMDHDPDPP",
          "count": 1
        }
      }
    ],
    "dialect": "alphafoldserver",
    "version": 1
  },
  {
    "name": "ORF2601_vs_ORF2345_interactome",
    "modelSeeds": [],
    "sequences": [
      {
        "proteinChain": {
          "sequence": "MSKPKIIAIATLVAVLAGYCLSGYLTLLLLRLDTGLYGWDTYYRYFSALGLPQVAPYATKIKIAGVLGFGLPVLVWAIAVVLIVKPKARALHGDARFAGAADLSKHGLFKPSGNGIVVGKFNGKLVRLSGQQFVILAAPTRSGKGVGVVIPNLLEYQESVVVLDIKQENFDLTSGWRASQGHEVFLFNPFAEDRRTHRWNPLTYVSNDPAFRVSDLMSIAAMLYPDGSDDQKFWVSQARNAFMAFALYLFENWDEELSLGFPGGAGAPTLGGIYRLSSGDGTDLKKYLKSLSERRFLSSNAKSAFANLLSQADETFASIMGTLKEPLNAWINPVLDAATSADDFVLTDLRKKKMTIYIGIQPNKLAESRLIINLLFSQIINLNTRELPKSNPELKYQCLLLMDEFTSIGKVDIIATAVAYMAGYNIRLLPIIQSMAQLDATYGKDLSRTIITNHALQILYAPREQQDANDYSEMLGYTTIKKKNVTRGRETTHSVSEERRALMLPQELKAMGNEKEVFLYEGIPHPVKCDKIRYYEDRHFTARLLPKTEVKTLTIRM",
          "count": 1
        }
      },
      {
        "proteinChain": {
          "sequence": "MRNEHLKPTLGTWQLWGIAVGLVISGEYFGWSYGWGTAGTLGFLATTLLVAVMYTCFIFSFTELTTAIPNAGGPFAYSLRAFGTYGGMLAGLATLIEFVFAPPAIAMAIGAYLNVQYPMLDPRIAAIGAYLVFMSLNIVGVAIAATFELIVTLLAVIELLVFMGVVAPGFSVARFAANGWAGSDVFGPAAISGIFAAIPFAIWFFLAIEGAAMAAEEAKDPTRTIPRAYIAGILTLVILALGVMVFAGGVGDWRQLSNINDPLPQAMKAVVGNSSSWLHMLVWIGLFGLVASFHGIILGYSRQFFALARAGFLPHGLARLSRFRTPHRAILAGGVIGIAAICSDSVVKIQGMSLTAAMITMSVFGAIVMYVMSMLSLFKLRRAEPGLERSFRAPGYPVVPAIALLLALVCLVAMVWFNPIVALIFLGLLLLGAACCVLSLRTQHTPAARAG",
          "count": 1
        }
      }
    ],
    "dialect": "alphafoldserver",
    "version": 1
  },
  {
    "name": "ORF2601_vs_ORF2346_interactome",
    "modelSeeds": [],
    "sequences": [
      {
        "proteinChain": {
          "sequence": "MSKPKIIAIATLVAVLAGYCLSGYLTLLLLRLDTGLYGWDTYYRYFSALGLPQVAPYATKIKIAGVLGFGLPVLVWAIAVVLIVKPKARALHGDARFAGAADLSKHGLFKPSGNGIVVGKFNGKLVRLSGQQFVILAAPTRSGKGVGVVIPNLLEYQESVVVLDIKQENFDLTSGWRASQGHEVFLFNPFAEDRRTHRWNPLTYVSNDPAFRVSDLMSIAAMLYPDGSDDQKFWVSQARNAFMAFALYLFENWDEELSLGFPGGAGAPTLGGIYRLSSGDGTDLKKYLKSLSERRFLSSNAKSAFANLLSQADETFASIMGTLKEPLNAWINPVLDAATSADDFVLTDLRKKKMTIYIGIQPNKLAESRLIINLLFSQIINLNTRELPKSNPELKYQCLLLMDEFTSIGKVDIIATAVAYMAGYNIRLLPIIQSMAQLDATYGKDLSRTIITNHALQILYAPREQQDANDYSEMLGYTTIKKKNVTRGRETTHSVSEERRALMLPQELKAMGNEKEVFLYEGIPHPVKCDKIRYYEDRHFTARLLPKTEVKTLTIRM",
          "count": 1
        }
      },
      {
        "proteinChain": {
          "sequence": "MSGFAFTAGGERFRFADLKQLLAKATPARSGDQLAGLAADSGLQRVAAQMALADLPLQHFLQEAVVPYEADEVTRLIIDQHDAVAFAAVAHLTVGGFRDWLLSAQADEAALTALAPGLTPEMVAAVSKLMRVQDLILVAQKTRVVTRFRNTLGLRGRLSTRLQPNHPTDDATGIAASVLDGLLYGNGDAVIGINPASDSLAATTALLRMLGAVISGYRIPTQSCVLAHITTTIEAIGRGVPVDLVFQSIAGTEAANASFGINLALLQEGYEAGLSLRRGNVGDNVMYFETGQGSALSANAHHGVDQQTCEVRAYAVARHYKPLLVNTVVGFIGPEYLYDGKQIIRAGLEDHFCGKLLGVPMGCDICYTNHAEADQDDMDMLLTLLGTAGINFIMGIPGSDDVMLNYQTTSFHDALYARQALGLRAAPEFEQWLEQHDILQLRDGRFELGSDVPAPFRRALAQASGRAAP",
          "count": 1
        }
      }
    ],
    "dialect": "alphafoldserver",
    "version": 1
  },
  {
    "name": "ORF2601_vs_ORF2347_interactome",
    "modelSeeds": [],
    "sequences": [
      {
        "proteinChain": {
          "sequence": "MSKPKIIAIATLVAVLAGYCLSGYLTLLLLRLDTGLYGWDTYYRYFSALGLPQVAPYATKIKIAGVLGFGLPVLVWAIAVVLIVKPKARALHGDARFAGAADLSKHGLFKPSGNGIVVGKFNGKLVRLSGQQFVILAAPTRSGKGVGVVIPNLLEYQESVVVLDIKQENFDLTSGWRASQGHEVFLFNPFAEDRRTHRWNPLTYVSNDPAFRVSDLMSIAAMLYPDGSDDQKFWVSQARNAFMAFALYLFENWDEELSLGFPGGAGAPTLGGIYRLSSGDGTDLKKYLKSLSERRFLSSNAKSAFANLLSQADETFASIMGTLKEPLNAWINPVLDAATSADDFVLTDLRKKKMTIYIGIQPNKLAESRLIINLLFSQIINLNTRELPKSNPELKYQCLLLMDEFTSIGKVDIIATAVAYMAGYNIRLLPIIQSMAQLDATYGKDLSRTIITNHALQILYAPREQQDANDYSEMLGYTTIKKKNVTRGRETTHSVSEERRALMLPQELKAMGNEKEVFLYEGIPHPVKCDKIRYYEDRHFTARLLPKTEVKTLTIRM",
          "count": 1
        }
      },
      {
        "proteinChain": {
          "sequence": "MSVPSTPPRDAWAQLRQLTPARIALGRVGTSLPTDAHLEFQLAHAQARDAVHLAFDPAPLQAALEQRGRSNILLQSAAADRHQYLQRPDLGRRLAEEAAAQLRGLTAVHGGRHDVAVVVADGLSALAVHRHAARMLDQIDALASQEGWSLAPVVLVRQGRVAIGDEVGELLDARTVIVLIGERPGLSSPDSLGLYLTYTPRVGLTDAARNCISNIRAEGLSYAEATHKLGYLLREAFRRKLSGVQLKDEAEQPALLSGPADVAPRTFLLPD",
          "count": 1
        }
      }
    ],
    "dialect": "alphafoldserver",
    "version": 1
  },
  {
    "name": "ORF2601_vs_ORF2348_interactome",
    "modelSeeds": [],
    "sequences": [
      {
        "proteinChain": {
          "sequence": "MSKPKIIAIATLVAVLAGYCLSGYLTLLLLRLDTGLYGWDTYYRYFSALGLPQVAPYATKIKIAGVLGFGLPVLVWAIAVVLIVKPKARALHGDARFAGAADLSKHGLFKPSGNGIVVGKFNGKLVRLSGQQFVILAAPTRSGKGVGVVIPNLLEYQESVVVLDIKQENFDLTSGWRASQGHEVFLFNPFAEDRRTHRWNPLTYVSNDPAFRVSDLMSIAAMLYPDGSDDQKFWVSQARNAFMAFALYLFENWDEELSLGFPGGAGAPTLGGIYRLSSGDGTDLKKYLKSLSERRFLSSNAKSAFANLLSQADETFASIMGTLKEPLNAWINPVLDAATSADDFVLTDLRKKKMTIYIGIQPNKLAESRLIINLLFSQIINLNTRELPKSNPELKYQCLLLMDEFTSIGKVDIIATAVAYMAGYNIRLLPIIQSMAQLDATYGKDLSRTIITNHALQILYAPREQQDANDYSEMLGYTTIKKKNVTRGRETTHSVSEERRALMLPQELKAMGNEKEVFLYEGIPHPVKCDKIRYYEDRHFTARLLPKTEVKTLTIRM",
          "count": 1
        }
      },
      {
        "proteinChain": {
          "sequence": "MQQIEIGQMVFLRDGEVGVGAIRDIRNEGDELVINIENGGDFVLPASVVRDVHSGKVMLDVDKLPDDVRNALRHPHDNELQTSTYAASNMQDGALK",
          "count": 1
        }
      }
    ],
    "dialect": "alphafoldserver",
    "version": 1
  },
  {
    "name": "ORF2601_vs_ORF2349_interactome",
    "modelSeeds": [],
    "sequences": [
      {
        "proteinChain": {
          "sequence": "MSKPKIIAIATLVAVLAGYCLSGYLTLLLLRLDTGLYGWDTYYRYFSALGLPQVAPYATKIKIAGVLGFGLPVLVWAIAVVLIVKPKARALHGDARFAGAADLSKHGLFKPSGNGIVVGKFNGKLVRLSGQQFVILAAPTRSGKGVGVVIPNLLEYQESVVVLDIKQENFDLTSGWRASQGHEVFLFNPFAEDRRTHRWNPLTYVSNDPAFRVSDLMSIAAMLYPDGSDDQKFWVSQARNAFMAFALYLFENWDEELSLGFPGGAGAPTLGGIYRLSSGDGTDLKKYLKSLSERRFLSSNAKSAFANLLSQADETFASIMGTLKEPLNAWINPVLDAATSADDFVLTDLRKKKMTIYIGIQPNKLAESRLIINLLFSQIINLNTRELPKSNPELKYQCLLLMDEFTSIGKVDIIATAVAYMAGYNIRLLPIIQSMAQLDATYGKDLSRTIITNHALQILYAPREQQDANDYSEMLGYTTIKKKNVTRGRETTHSVSEERRALMLPQELKAMGNEKEVFLYEGIPHPVKCDKIRYYEDRHFTARLLPKTEVKTLTIRM",
          "count": 1
        }
      },
      {
        "proteinChain": {
          "sequence": "MRVHHLNCISTCPLGGHLMDGRTPGVLERGHLCCHCLLVETSAGLVLIDTGFGLRDVAEPRARLSRFFLALVKPDLREDMTAIRQIQRLGLDPRDVRHIVLTHLDFDHAGGLDDFPHARVHLMTSERDAALAQRTWMDRQRFRPQQWSTRGQWRTYDGAAGEHWMGLECVRDLHGLPPELLMVPLRGHTLGHAAVAVHTPERWLLLAGDAYFFHREMDADAPYCTPGLRAYQWMLEKDRAARLTNQQRLRALRQQHGGEVEVFCSHDASEFERVAGQPARLPSGALLHAPTPQ",
          "count": 1
        }
      }
    ],
    "dialect": "alphafoldserver",
    "version": 1
  },
  {
    "name": "ORF2601_vs_ORF2350_interactome",
    "modelSeeds": [],
    "sequences": [
      {
        "proteinChain": {
          "sequence": "MSKPKIIAIATLVAVLAGYCLSGYLTLLLLRLDTGLYGWDTYYRYFSALGLPQVAPYATKIKIAGVLGFGLPVLVWAIAVVLIVKPKARALHGDARFAGAADLSKHGLFKPSGNGIVVGKFNGKLVRLSGQQFVILAAPTRSGKGVGVVIPNLLEYQESVVVLDIKQENFDLTSGWRASQGHEVFLFNPFAEDRRTHRWNPLTYVSNDPAFRVSDLMSIAAMLYPDGSDDQKFWVSQARNAFMAFALYLFENWDEELSLGFPGGAGAPTLGGIYRLSSGDGTDLKKYLKSLSERRFLSSNAKSAFANLLSQADETFASIMGTLKEPLNAWINPVLDAATSADDFVLTDLRKKKMTIYIGIQPNKLAESRLIINLLFSQIINLNTRELPKSNPELKYQCLLLMDEFTSIGKVDIIATAVAYMAGYNIRLLPIIQSMAQLDATYGKDLSRTIITNHALQILYAPREQQDANDYSEMLGYTTIKKKNVTRGRETTHSVSEERRALMLPQELKAMGNEKEVFLYEGIPHPVKCDKIRYYEDRHFTARLLPKTEVKTLTIRM",
          "count": 1
        }
      },
      {
        "proteinChain": {
          "sequence": "MADTKELQEKFWKALKSDRTVMLGLDGVEDGHARPMTAQIEGDSGGPIWFFTSKDNALIAMLGQGRRVIGAFSSKGHDLFASISGSLREDTDPAMVDRLWNPYVAAWYEGGKTDPNLALLRLDADHAQIWLNESSLLAGIKVLLGVDPKKDYQDKVADVPLR",
          "count": 1
        }
      }
    ],
    "dialect": "alphafoldserver",
    "version": 1
  },
  {
    "name": "ORF2601_vs_ORF2351_interactome",
    "modelSeeds": [],
    "sequences": [
      {
        "proteinChain": {
          "sequence": "MSKPKIIAIATLVAVLAGYCLSGYLTLLLLRLDTGLYGWDTYYRYFSALGLPQVAPYATKIKIAGVLGFGLPVLVWAIAVVLIVKPKARALHGDARFAGAADLSKHGLFKPSGNGIVVGKFNGKLVRLSGQQFVILAAPTRSGKGVGVVIPNLLEYQESVVVLDIKQENFDLTSGWRASQGHEVFLFNPFAEDRRTHRWNPLTYVSNDPAFRVSDLMSIAAMLYPDGSDDQKFWVSQARNAFMAFALYLFENWDEELSLGFPGGAGAPTLGGIYRLSSGDGTDLKKYLKSLSERRFLSSNAKSAFANLLSQADETFASIMGTLKEPLNAWINPVLDAATSADDFVLTDLRKKKMTIYIGIQPNKLAESRLIINLLFSQIINLNTRELPKSNPELKYQCLLLMDEFTSIGKVDIIATAVAYMAGYNIRLLPIIQSMAQLDATYGKDLSRTIITNHALQILYAPREQQDANDYSEMLGYTTIKKKNVTRGRETTHSVSEERRALMLPQELKAMGNEKEVFLYEGIPHPVKCDKIRYYEDRHFTARLLPKTEVKTLTIRM",
          "count": 1
        }
      },
      {
        "proteinChain": {
          "sequence": "MTYMPKITFLRASCAALAFLVITDVPASTNSVNLSAGTIVQHVVPTAQRDESASYWTLGRMQAAVSALFVDANPVDGDPPELQNSALAHGKNRSGKLKLVTRSVPTPKTVPSVPVPGFSPAAHLGVVFFRANGIDQRCTGNAVVSDSGNVVATSGRCVSALAGKFVSDLVFVPAYNGTAPYGVWPAATITADDRWVSERAVDYDTAFFQVQAPMTMKLSGATLSNTVGASGVRFDGQQDDNEYRVTGYNTDPGANGNTPVSVTSTAEPNPWMNKDYAIEGLEWDARSGVSGSPWVSTDEDPVQDVEVGMTSFAYKQFTHASFGPQWTSAIRNLYQTAAASN",
          "count": 1
        }
      }
    ],
    "dialect": "alphafoldserver",
    "version": 1
  },
  {
    "name": "ORF2601_vs_ORF2352_interactome",
    "modelSeeds": [],
    "sequences": [
      {
        "proteinChain": {
          "sequence": "MSKPKIIAIATLVAVLAGYCLSGYLTLLLLRLDTGLYGWDTYYRYFSALGLPQVAPYATKIKIAGVLGFGLPVLVWAIAVVLIVKPKARALHGDARFAGAADLSKHGLFKPSGNGIVVGKFNGKLVRLSGQQFVILAAPTRSGKGVGVVIPNLLEYQESVVVLDIKQENFDLTSGWRASQGHEVFLFNPFAEDRRTHRWNPLTYVSNDPAFRVSDLMSIAAMLYPDGSDDQKFWVSQARNAFMAFALYLFENWDEELSLGFPGGAGAPTLGGIYRLSSGDGTDLKKYLKSLSERRFLSSNAKSAFANLLSQADETFASIMGTLKEPLNAWINPVLDAATSADDFVLTDLRKKKMTIYIGIQPNKLAESRLIINLLFSQIINLNTRELPKSNPELKYQCLLLMDEFTSIGKVDIIATAVAYMAGYNIRLLPIIQSMAQLDATYGKDLSRTIITNHALQILYAPREQQDANDYSEMLGYTTIKKKNVTRGRETTHSVSEERRALMLPQELKAMGNEKEVFLYEGIPHPVKCDKIRYYEDRHFTARLLPKTEVKTLTIRM",
          "count": 1
        }
      },
      {
        "proteinChain": {
          "sequence": "MRTSKFTETQIIATLKQADAGVPVKDICRQVGISTATYYQWKSTYGGLEASELRRVKELESENAKLKRMYAELALDNAAMKDLIAKKL",
          "count": 1
        }
      }
    ],
    "dialect": "alphafoldserver",
    "version": 1
  },
  {
    "name": "ORF2601_vs_ORF2353_interactome",
    "modelSeeds": [],
    "sequences": [
      {
        "proteinChain": {
          "sequence": "MSKPKIIAIATLVAVLAGYCLSGYLTLLLLRLDTGLYGWDTYYRYFSALGLPQVAPYATKIKIAGVLGFGLPVLVWAIAVVLIVKPKARALHGDARFAGAADLSKHGLFKPSGNGIVVGKFNGKLVRLSGQQFVILAAPTRSGKGVGVVIPNLLEYQESVVVLDIKQENFDLTSGWRASQGHEVFLFNPFAEDRRTHRWNPLTYVSNDPAFRVSDLMSIAAMLYPDGSDDQKFWVSQARNAFMAFALYLFENWDEELSLGFPGGAGAPTLGGIYRLSSGDGTDLKKYLKSLSERRFLSSNAKSAFANLLSQADETFASIMGTLKEPLNAWINPVLDAATSADDFVLTDLRKKKMTIYIGIQPNKLAESRLIINLLFSQIINLNTRELPKSNPELKYQCLLLMDEFTSIGKVDIIATAVAYMAGYNIRLLPIIQSMAQLDATYGKDLSRTIITNHALQILYAPREQQDANDYSEMLGYTTIKKKNVTRGRETTHSVSEERRALMLPQELKAMGNEKEVFLYEGIPHPVKCDKIRYYEDRHFTARLLPKTEVKTLTIRM",
          "count": 1
        }
      },
      {
        "proteinChain": {
          "sequence": "LQNIQLKFSGENLPAGINIQNVVIRNISFSGNIGDLQALPDQVKGTSNNTGINYVGVSLRRISNAWIDHCDFYDISDDLLSVGMSSNYVTLSYNHFYFSNSWVNMNPDPVWNWVEKNYHDLANERLAILIGHNKKDSYVYGGNKLHVTLHHNWFGPNLAGRPLLRGWVHAYNNYFDNSTSPNGERTAADGRGYEKQQYNALQVGSGSIVFSESNYFYKTNNSNQIRLESDGDMYNFYEKENVYDAVTGNSAIGSTFNNAPVKYSYEPDDSARVPGIVRSSAGPH",
          "count": 1
        }
      }
    ],
    "dialect": "alphafoldserver",
    "version": 1
  },
  {
    "name": "ORF2601_vs_ORF2354_interactome",
    "modelSeeds": [],
    "sequences": [
      {
        "proteinChain": {
          "sequence": "MSKPKIIAIATLVAVLAGYCLSGYLTLLLLRLDTGLYGWDTYYRYFSALGLPQVAPYATKIKIAGVLGFGLPVLVWAIAVVLIVKPKARALHGDARFAGAADLSKHGLFKPSGNGIVVGKFNGKLVRLSGQQFVILAAPTRSGKGVGVVIPNLLEYQESVVVLDIKQENFDLTSGWRASQGHEVFLFNPFAEDRRTHRWNPLTYVSNDPAFRVSDLMSIAAMLYPDGSDDQKFWVSQARNAFMAFALYLFENWDEELSLGFPGGAGAPTLGGIYRLSSGDGTDLKKYLKSLSERRFLSSNAKSAFANLLSQADETFASIMGTLKEPLNAWINPVLDAATSADDFVLTDLRKKKMTIYIGIQPNKLAESRLIINLLFSQIINLNTRELPKSNPELKYQCLLLMDEFTSIGKVDIIATAVAYMAGYNIRLLPIIQSMAQLDATYGKDLSRTIITNHALQILYAPREQQDANDYSEMLGYTTIKKKNVTRGRETTHSVSEERRALMLPQELKAMGNEKEVFLYEGIPHPVKCDKIRYYEDRHFTARLLPKTEVKTLTIRM",
          "count": 1
        }
      },
      {
        "proteinChain": {
          "sequence": "MFEGPHIFKAREGINNSPTFQSCFLYVNDWQKCE",
          "count": 1
        }
      }
    ],
    "dialect": "alphafoldserver",
    "version": 1
  },
  {
    "name": "ORF2601_vs_ORF2355_interactome",
    "modelSeeds": [],
    "sequences": [
      {
        "proteinChain": {
          "sequence": "MSKPKIIAIATLVAVLAGYCLSGYLTLLLLRLDTGLYGWDTYYRYFSALGLPQVAPYATKIKIAGVLGFGLPVLVWAIAVVLIVKPKARALHGDARFAGAADLSKHGLFKPSGNGIVVGKFNGKLVRLSGQQFVILAAPTRSGKGVGVVIPNLLEYQESVVVLDIKQENFDLTSGWRASQGHEVFLFNPFAEDRRTHRWNPLTYVSNDPAFRVSDLMSIAAMLYPDGSDDQKFWVSQARNAFMAFALYLFENWDEELSLGFPGGAGAPTLGGIYRLSSGDGTDLKKYLKSLSERRFLSSNAKSAFANLLSQADETFASIMGTLKEPLNAWINPVLDAATSADDFVLTDLRKKKMTIYIGIQPNKLAESRLIINLLFSQIINLNTRELPKSNPELKYQCLLLMDEFTSIGKVDIIATAVAYMAGYNIRLLPIIQSMAQLDATYGKDLSRTIITNHALQILYAPREQQDANDYSEMLGYTTIKKKNVTRGRETTHSVSEERRALMLPQELKAMGNEKEVFLYEGIPHPVKCDKIRYYEDRHFTARLLPKTEVKTLTIRM",
          "count": 1
        }
      },
      {
        "proteinChain": {
          "sequence": "MPYHRLVPAVAPLPLALLGLSTFHASAALPHGQDAPDTAHSISTSWGEIQQPALPTKVCATLKAALTPVGGSVDMLDQNPAHSKRDTARLQAAIDDCPAGSAVRLAPGDAGESGVLSGPLTIKSGVTLWIDRGVTLFGSRNPQDYDNGLGTCGTATSDKAKSCRPLIHLSDTANSAIVGAGKIDGRGGSTLTAGPNAGKASWWDLAYLNVTKGLSQHVPRLLQIDDSADVTLYDITLENSPNFHVISDNVVGLTAWGIKILAPSLVYSRPGYRCPAGSTPDVNPHATCFTPETAKNTDGFDPGQSKNVLLAYSYIGTGDDGVAIKAHANSKRSIASENMLFAYNQFYYTHGFSLGSETDSGMRHIAVRGLSIDGFNANDVQRDPYSANGLRIKSDASRGGQVYDISFENICMRGVARPLVFDANYANPATRAAPPQFNGISLSHVHSLGSTTLGGGELSFYGYRDAGTTRPITISLDNVVLEGGKVSFAQPHFGGPASNPGATHFTFKGGPVSFYDQLTESVPNDVQLQGKPGPGTPLQCNDAFIAYHSVLPDSPI",
          "count": 1
        }
      }
    ],
    "dialect": "alphafoldserver",
    "version": 1
  },
  {
    "name": "ORF2601_vs_ORF2356_interactome",
    "modelSeeds": [],
    "sequences": [
      {
        "proteinChain": {
          "sequence": "MSKPKIIAIATLVAVLAGYCLSGYLTLLLLRLDTGLYGWDTYYRYFSALGLPQVAPYATKIKIAGVLGFGLPVLVWAIAVVLIVKPKARALHGDARFAGAADLSKHGLFKPSGNGIVVGKFNGKLVRLSGQQFVILAAPTRSGKGVGVVIPNLLEYQESVVVLDIKQENFDLTSGWRASQGHEVFLFNPFAEDRRTHRWNPLTYVSNDPAFRVSDLMSIAAMLYPDGSDDQKFWVSQARNAFMAFALYLFENWDEELSLGFPGGAGAPTLGGIYRLSSGDGTDLKKYLKSLSERRFLSSNAKSAFANLLSQADETFASIMGTLKEPLNAWINPVLDAATSADDFVLTDLRKKKMTIYIGIQPNKLAESRLIINLLFSQIINLNTRELPKSNPELKYQCLLLMDEFTSIGKVDIIATAVAYMAGYNIRLLPIIQSMAQLDATYGKDLSRTIITNHALQILYAPREQQDANDYSEMLGYTTIKKKNVTRGRETTHSVSEERRALMLPQELKAMGNEKEVFLYEGIPHPVKCDKIRYYEDRHFTARLLPKTEVKTLTIRM",
          "count": 1
        }
      },
      {
        "proteinChain": {
          "sequence": "MSQSSALDSFLNKWATRWPEWSVAEPFVPEPQRRLAVAWFALLQEWEDIMNIAGDPLPADAKLAWWQQELRDWSSQRSRHPLGRVLEPVRAPWSQLADALPAMQAARVQPQSLQHALGALRTFAEAVVAVEAVLFARARPGDATAVAVQWLDARQRVAGDGAAPGDIATPAWRSQLLQAWPRKVALARPHRVWSRLARLRLQRELAGKPAYPPPMQQLWHCWRAASGAD",
          "count": 1
        }
      }
    ],
    "dialect": "alphafoldserver",
    "version": 1
  },
  {
    "name": "ORF2601_vs_ORF2357_interactome",
    "modelSeeds": [],
    "sequences": [
      {
        "proteinChain": {
          "sequence": "MSKPKIIAIATLVAVLAGYCLSGYLTLLLLRLDTGLYGWDTYYRYFSALGLPQVAPYATKIKIAGVLGFGLPVLVWAIAVVLIVKPKARALHGDARFAGAADLSKHGLFKPSGNGIVVGKFNGKLVRLSGQQFVILAAPTRSGKGVGVVIPNLLEYQESVVVLDIKQENFDLTSGWRASQGHEVFLFNPFAEDRRTHRWNPLTYVSNDPAFRVSDLMSIAAMLYPDGSDDQKFWVSQARNAFMAFALYLFENWDEELSLGFPGGAGAPTLGGIYRLSSGDGTDLKKYLKSLSERRFLSSNAKSAFANLLSQADETFASIMGTLKEPLNAWINPVLDAATSADDFVLTDLRKKKMTIYIGIQPNKLAESRLIINLLFSQIINLNTRELPKSNPELKYQCLLLMDEFTSIGKVDIIATAVAYMAGYNIRLLPIIQSMAQLDATYGKDLSRTIITNHALQILYAPREQQDANDYSEMLGYTTIKKKNVTRGRETTHSVSEERRALMLPQELKAMGNEKEVFLYEGIPHPVKCDKIRYYEDRHFTARLLPKTEVKTLTIRM",
          "count": 1
        }
      },
      {
        "proteinChain": {
          "sequence": "VGFPRAVLFDLDGTLLDSAPDMLATVNAMLDARGRAPVALASLRPVVSKGARAMLGVAFAELDAVACVALVPEFLQRYEGLIGTQSQLFDGVEQMLMRLEDAGCVWGIVTNKPEYLARLILPQLGWEQRCAVLIGGDTLAERKPHPLPLVVAAERIGVAPAQCVYVGDDERDIVAARAAAMPSVAALWGYRMDDDDPSRWQADVLVERPQALWNPATWPQI",
          "count": 1
        }
      }
    ],
    "dialect": "alphafoldserver",
    "version": 1
  },
  {
    "name": "ORF2601_vs_ORF2358_interactome",
    "modelSeeds": [],
    "sequences": [
      {
        "proteinChain": {
          "sequence": "MSKPKIIAIATLVAVLAGYCLSGYLTLLLLRLDTGLYGWDTYYRYFSALGLPQVAPYATKIKIAGVLGFGLPVLVWAIAVVLIVKPKARALHGDARFAGAADLSKHGLFKPSGNGIVVGKFNGKLVRLSGQQFVILAAPTRSGKGVGVVIPNLLEYQESVVVLDIKQENFDLTSGWRASQGHEVFLFNPFAEDRRTHRWNPLTYVSNDPAFRVSDLMSIAAMLYPDGSDDQKFWVSQARNAFMAFALYLFENWDEELSLGFPGGAGAPTLGGIYRLSSGDGTDLKKYLKSLSERRFLSSNAKSAFANLLSQADETFASIMGTLKEPLNAWINPVLDAATSADDFVLTDLRKKKMTIYIGIQPNKLAESRLIINLLFSQIINLNTRELPKSNPELKYQCLLLMDEFTSIGKVDIIATAVAYMAGYNIRLLPIIQSMAQLDATYGKDLSRTIITNHALQILYAPREQQDANDYSEMLGYTTIKKKNVTRGRETTHSVSEERRALMLPQELKAMGNEKEVFLYEGIPHPVKCDKIRYYEDRHFTARLLPKTEVKTLTIRM",
          "count": 1
        }
      },
      {
        "proteinChain": {
          "sequence": "MNSNTHAKSSNFHQSELDKFAALANRWWDADGPQKPLHALNPVRLEYVSARLEPAGARVLDVGCGGGLLSESMARLGAQVTAIDLAPELVKVARLHSLESGVQVDYRVQSVEDLAAEQAGSFDAVTCMEMLEHVPDPTAIIRACASLLKPGGKLFLSTLNRTPAAFALAVVGAEYIARLLPKGTHHYKDFIKPAELAAWLRNAGLQLEDVSGMLYEPWRNRARLSSRTEVNYLAYAVKP",
          "count": 1
        }
      }
    ],
    "dialect": "alphafoldserver",
    "version": 1
  },
  {
    "name": "ORF2601_vs_ORF2359_interactome",
    "modelSeeds": [],
    "sequences": [
      {
        "proteinChain": {
          "sequence": "MSKPKIIAIATLVAVLAGYCLSGYLTLLLLRLDTGLYGWDTYYRYFSALGLPQVAPYATKIKIAGVLGFGLPVLVWAIAVVLIVKPKARALHGDARFAGAADLSKHGLFKPSGNGIVVGKFNGKLVRLSGQQFVILAAPTRSGKGVGVVIPNLLEYQESVVVLDIKQENFDLTSGWRASQGHEVFLFNPFAEDRRTHRWNPLTYVSNDPAFRVSDLMSIAAMLYPDGSDDQKFWVSQARNAFMAFALYLFENWDEELSLGFPGGAGAPTLGGIYRLSSGDGTDLKKYLKSLSERRFLSSNAKSAFANLLSQADETFASIMGTLKEPLNAWINPVLDAATSADDFVLTDLRKKKMTIYIGIQPNKLAESRLIINLLFSQIINLNTRELPKSNPELKYQCLLLMDEFTSIGKVDIIATAVAYMAGYNIRLLPIIQSMAQLDATYGKDLSRTIITNHALQILYAPREQQDANDYSEMLGYTTIKKKNVTRGRETTHSVSEERRALMLPQELKAMGNEKEVFLYEGIPHPVKCDKIRYYEDRHFTARLLPKTEVKTLTIRM",
          "count": 1
        }
      },
      {
        "proteinChain": {
          "sequence": "MTNAPPEPCDLLIEAGYVVPIEPHAVVLEDHAVAVSHGVIVAVLPIADASARFAPKQTVSRPDAALMPGLVNAHTHNPMTLLRGVADDLPLMVWLQQHIWPVEAAVIGPEFVADGTTLAIAEMLRGGTTCVNENYFFADVQAAVYKQHGFRALVGAVIIDFPTAWASSDDEYFARAGELHDQWRDDPLISTAFAPHAPYTVNDANFERVRMLADQLDIPVHLHTHETAQEVADSIKQYGQRPLARLDRLGLVNDRLIAVHMTQLTDAEIHLCAERGVSVVHCPESNLKLASGFCPACALQRAGVNLAIGTDGCASNNDLDMFSENRTAAILAKAVANDATALDAATTLRAATLGGARALGLGDTIGSIEVGKQADLVCVDLSALETQPLHHVLSQLIYAAGRHQVTDVWIAGKPKLVQRELIDMDTAALVANARQWRERIRTVRA",
          "count": 1
        }
      }
    ],
    "dialect": "alphafoldserver",
    "version": 1
  },
  {
    "name": "ORF2601_vs_ORF2360_interactome",
    "modelSeeds": [],
    "sequences": [
      {
        "proteinChain": {
          "sequence": "MSKPKIIAIATLVAVLAGYCLSGYLTLLLLRLDTGLYGWDTYYRYFSALGLPQVAPYATKIKIAGVLGFGLPVLVWAIAVVLIVKPKARALHGDARFAGAADLSKHGLFKPSGNGIVVGKFNGKLVRLSGQQFVILAAPTRSGKGVGVVIPNLLEYQESVVVLDIKQENFDLTSGWRASQGHEVFLFNPFAEDRRTHRWNPLTYVSNDPAFRVSDLMSIAAMLYPDGSDDQKFWVSQARNAFMAFALYLFENWDEELSLGFPGGAGAPTLGGIYRLSSGDGTDLKKYLKSLSERRFLSSNAKSAFANLLSQADETFASIMGTLKEPLNAWINPVLDAATSADDFVLTDLRKKKMTIYIGIQPNKLAESRLIINLLFSQIINLNTRELPKSNPELKYQCLLLMDEFTSIGKVDIIATAVAYMAGYNIRLLPIIQSMAQLDATYGKDLSRTIITNHALQILYAPREQQDANDYSEMLGYTTIKKKNVTRGRETTHSVSEERRALMLPQELKAMGNEKEVFLYEGIPHPVKCDKIRYYEDRHFTARLLPKTEVKTLTIRM",
          "count": 1
        }
      },
      {
        "proteinChain": {
          "sequence": "MRTPQVRCAVRTHLTGVRFALLAGLNGMLAACPVLAQTATACDAQSVAAVAAGAASGAAGAVPVEHAVAQTCKPWPYDPSIRLAAIAFAGDATTEAGERNLELRVAMLDVRTAQVVALYSQDMGEDAGFELAADSLRLDTARYDLAPGVRAVGVVVHSVARGPSCPDFDSNDALTLLVREQRRLRPVLQRDLTVWRRVQGEPCNWGATGVVTERGTLTLSMDAPVHAGHAGIALTANLVTSTTVEDAEDIERTHRQRQLLRYDGTRYVPVSRSDDSWPFGN",
          "count": 1
        }
      }
    ],
    "dialect": "alphafoldserver",
    "version": 1
  },
  {
    "name": "ORF2601_vs_ORF2361_interactome",
    "modelSeeds": [],
    "sequences": [
      {
        "proteinChain": {
          "sequence": "MSKPKIIAIATLVAVLAGYCLSGYLTLLLLRLDTGLYGWDTYYRYFSALGLPQVAPYATKIKIAGVLGFGLPVLVWAIAVVLIVKPKARALHGDARFAGAADLSKHGLFKPSGNGIVVGKFNGKLVRLSGQQFVILAAPTRSGKGVGVVIPNLLEYQESVVVLDIKQENFDLTSGWRASQGHEVFLFNPFAEDRRTHRWNPLTYVSNDPAFRVSDLMSIAAMLYPDGSDDQKFWVSQARNAFMAFALYLFENWDEELSLGFPGGAGAPTLGGIYRLSSGDGTDLKKYLKSLSERRFLSSNAKSAFANLLSQADETFASIMGTLKEPLNAWINPVLDAATSADDFVLTDLRKKKMTIYIGIQPNKLAESRLIINLLFSQIINLNTRELPKSNPELKYQCLLLMDEFTSIGKVDIIATAVAYMAGYNIRLLPIIQSMAQLDATYGKDLSRTIITNHALQILYAPREQQDANDYSEMLGYTTIKKKNVTRGRETTHSVSEERRALMLPQELKAMGNEKEVFLYEGIPHPVKCDKIRYYEDRHFTARLLPKTEVKTLTIRM",
          "count": 1
        }
      },
      {
        "proteinChain": {
          "sequence": "MATVGMNDVKNGMKILVNNEPAVITETEYVKPGKGQAFTRMKYRFIKSGRVVEMTMKATDDVEVADVVDTDMRYLYSDGEYWHFMDPDTFEQVQTDKAGMGGADKWLKGEEDCIVTLWNGTPIWVQPPNFVELKITETDPGVRGDTSGGGGKPATLETGAVVRVPLFVNQDEIIKVDTRSGEYSARVK",
          "count": 1
        }
      }
    ],
    "dialect": "alphafoldserver",
    "version": 1
  },
  {
    "name": "ORF2601_vs_ORF2362_interactome",
    "modelSeeds": [],
    "sequences": [
      {
        "proteinChain": {
          "sequence": "MSKPKIIAIATLVAVLAGYCLSGYLTLLLLRLDTGLYGWDTYYRYFSALGLPQVAPYATKIKIAGVLGFGLPVLVWAIAVVLIVKPKARALHGDARFAGAADLSKHGLFKPSGNGIVVGKFNGKLVRLSGQQFVILAAPTRSGKGVGVVIPNLLEYQESVVVLDIKQENFDLTSGWRASQGHEVFLFNPFAEDRRTHRWNPLTYVSNDPAFRVSDLMSIAAMLYPDGSDDQKFWVSQARNAFMAFALYLFENWDEELSLGFPGGAGAPTLGGIYRLSSGDGTDLKKYLKSLSERRFLSSNAKSAFANLLSQADETFASIMGTLKEPLNAWINPVLDAATSADDFVLTDLRKKKMTIYIGIQPNKLAESRLIINLLFSQIINLNTRELPKSNPELKYQCLLLMDEFTSIGKVDIIATAVAYMAGYNIRLLPIIQSMAQLDATYGKDLSRTIITNHALQILYAPREQQDANDYSEMLGYTTIKKKNVTRGRETTHSVSEERRALMLPQELKAMGNEKEVFLYEGIPHPVKCDKIRYYEDRHFTARLLPKTEVKTLTIRM",
          "count": 1
        }
      },
      {
        "proteinChain": {
          "sequence": "MITAAPLALQPSPLPALPPSRWQQQWRDAVRDPRVLLQLLGLDAQAAAISDAAAAQFPLRVPRAFVARMRHGDLHDPLLRQVLPLDAEMQPAPGFGLDAVGDGAARTAAGVIQKYRGRALLIATGSCAAHCRYCFRRHFPYAEETAARDGWRDAVAAIAADPSIEEVLLSGGDPLSLATPKLAELTDALAAVPHLKRLRIHSRLPIVLPERVDAPLQAWLRSLPWPVAFVLHANHANEFDSAVDAAAQGLRETGAQLLNQAVLLRGVNDSVDALAALSERSFAAGVLPYYLHQLDRVAGVAHFEVDDARARALHAELAARLSGYLVPRLVREIPGDTGKRPL",
          "count": 1
        }
      }
    ],
    "dialect": "alphafoldserver",
    "version": 1
  },
  {
    "name": "ORF2601_vs_ORF2363_interactome",
    "modelSeeds": [],
    "sequences": [
      {
        "proteinChain": {
          "sequence": "MSKPKIIAIATLVAVLAGYCLSGYLTLLLLRLDTGLYGWDTYYRYFSALGLPQVAPYATKIKIAGVLGFGLPVLVWAIAVVLIVKPKARALHGDARFAGAADLSKHGLFKPSGNGIVVGKFNGKLVRLSGQQFVILAAPTRSGKGVGVVIPNLLEYQESVVVLDIKQENFDLTSGWRASQGHEVFLFNPFAEDRRTHRWNPLTYVSNDPAFRVSDLMSIAAMLYPDGSDDQKFWVSQARNAFMAFALYLFENWDEELSLGFPGGAGAPTLGGIYRLSSGDGTDLKKYLKSLSERRFLSSNAKSAFANLLSQADETFASIMGTLKEPLNAWINPVLDAATSADDFVLTDLRKKKMTIYIGIQPNKLAESRLIINLLFSQIINLNTRELPKSNPELKYQCLLLMDEFTSIGKVDIIATAVAYMAGYNIRLLPIIQSMAQLDATYGKDLSRTIITNHALQILYAPREQQDANDYSEMLGYTTIKKKNVTRGRETTHSVSEERRALMLPQELKAMGNEKEVFLYEGIPHPVKCDKIRYYEDRHFTARLLPKTEVKTLTIRM",
          "count": 1
        }
      },
      {
        "proteinChain": {
          "sequence": "MTQVRFGLQARFLLVMALTLLLVGAILASLLQRQSAMQREVRGLSAQILHELFDRSLRTRGETLATELASGLANPLYYSDLGAVGALVRNASRQQVVSYVLVFDRHGRLVHDGTPSLQRYGQAMTDPLAAKALAAQAMVLQSSPEVLDVTVPIKIGDQRIGGVRVGMSRERVRKIESGANLTLVQNLNAIGKRDLGWLLVLLAALVGLGVLLAIYVQRTLVAPIRLLAAAAKQIERGDYAVQLPPHPRNDEIGELISAFGRMSESIARHDREVRHMAYTDALTGLTNRLGFREGLDHLLHTARSTDSKLALLFADIDDFKRVNDTLGHEAGDEALLQFASRISRAVAALGGDDAILARFGGDEFVILLQSGDVSLLAAQLADRLVHELSRPLNVQGREVFLGTSIGITLFPDDARDATALLKNGDIAMYQAKVAGKNCHRFYSRAADHAVERRVHMEHELRGAWERDELRLVYQPIYRTSDRVLVGVEVLLRWQHPALGTIAPSTFIDIAEQSGLIEVIGPKVLRAACLEAAQWPVVGEGLFVSVNVSPRQLRSGALIDTVAGCLAESGLPAARLHLELTETAVIGDEMMAASLLDQLHRTGVKVWLDDFGTGFSGLSHLRQVPVDGVKIDKSFIADLQRDPDDLALTTAIINMAHSLGITVVAEGIEQEAQFNLLRERGCDLGQGYWFSRPLSPTDMVKLIAAG",
          "count": 1
        }
      }
    ],
    "dialect": "alphafoldserver",
    "version": 1
  },
  {
    "name": "ORF2601_vs_ORF2364_interactome",
    "modelSeeds": [],
    "sequences": [
      {
        "proteinChain": {
          "sequence": "MSKPKIIAIATLVAVLAGYCLSGYLTLLLLRLDTGLYGWDTYYRYFSALGLPQVAPYATKIKIAGVLGFGLPVLVWAIAVVLIVKPKARALHGDARFAGAADLSKHGLFKPSGNGIVVGKFNGKLVRLSGQQFVILAAPTRSGKGVGVVIPNLLEYQESVVVLDIKQENFDLTSGWRASQGHEVFLFNPFAEDRRTHRWNPLTYVSNDPAFRVSDLMSIAAMLYPDGSDDQKFWVSQARNAFMAFALYLFENWDEELSLGFPGGAGAPTLGGIYRLSSGDGTDLKKYLKSLSERRFLSSNAKSAFANLLSQADETFASIMGTLKEPLNAWINPVLDAATSADDFVLTDLRKKKMTIYIGIQPNKLAESRLIINLLFSQIINLNTRELPKSNPELKYQCLLLMDEFTSIGKVDIIATAVAYMAGYNIRLLPIIQSMAQLDATYGKDLSRTIITNHALQILYAPREQQDANDYSEMLGYTTIKKKNVTRGRETTHSVSEERRALMLPQELKAMGNEKEVFLYEGIPHPVKCDKIRYYEDRHFTARLLPKTEVKTLTIRM",
          "count": 1
        }
      },
      {
        "proteinChain": {
          "sequence": "LRGLRWCLIACWLIAGAGLAVTAAAAPSSVLVLGRISDDPASHYEQLKPLLDYVVPRMREVGIRRGEILMAPDARQMSSYLRRGRVDWVSETTGAAMLLEQRGSAHPLLMTERGGLRDFHTLFFVRRDSPIHSLSQLRGHTLALQNASSTSGYLLPMLELLRNGIACDVLLSADDTPARGSAGYLMVGSKLNVAAFVHKHLIDVGALSNVDWDDERHMPPVFKRDFRIVHRTAPVPRAVEMVRTGMDPAVEQRLRVVLLQAASDPKAGPALKRFFDTTGFRPLDPTSRRRLQELSAGVQRVRDHVE",
          "count": 1
        }
      }
    ],
    "dialect": "alphafoldserver",
    "version": 1
  },
  {
    "name": "ORF2601_vs_ORF2365_interactome",
    "modelSeeds": [],
    "sequences": [
      {
        "proteinChain": {
          "sequence": "MSKPKIIAIATLVAVLAGYCLSGYLTLLLLRLDTGLYGWDTYYRYFSALGLPQVAPYATKIKIAGVLGFGLPVLVWAIAVVLIVKPKARALHGDARFAGAADLSKHGLFKPSGNGIVVGKFNGKLVRLSGQQFVILAAPTRSGKGVGVVIPNLLEYQESVVVLDIKQENFDLTSGWRASQGHEVFLFNPFAEDRRTHRWNPLTYVSNDPAFRVSDLMSIAAMLYPDGSDDQKFWVSQARNAFMAFALYLFENWDEELSLGFPGGAGAPTLGGIYRLSSGDGTDLKKYLKSLSERRFLSSNAKSAFANLLSQADETFASIMGTLKEPLNAWINPVLDAATSADDFVLTDLRKKKMTIYIGIQPNKLAESRLIINLLFSQIINLNTRELPKSNPELKYQCLLLMDEFTSIGKVDIIATAVAYMAGYNIRLLPIIQSMAQLDATYGKDLSRTIITNHALQILYAPREQQDANDYSEMLGYTTIKKKNVTRGRETTHSVSEERRALMLPQELKAMGNEKEVFLYEGIPHPVKCDKIRYYEDRHFTARLLPKTEVKTLTIRM",
          "count": 1
        }
      },
      {
        "proteinChain": {
          "sequence": "MSVSQRIRFVLVGTQHPGNIGAAARAMKTMGVSRLVLVAPERALDEDAYRRSAGAEDVLSQAPIFATLGEAVADCTLVIGCTARARRVALEELLPDEGAQRALAKAGEPAEVAFVFGRERTGLTNDELQLCHAAVHIPSDPQFSSLNLAAAVQVLAYEVRLAQLAVGEAEPAPAAASGLRDGPASHAQLEGMFGQLGDTLDEIDFHKGRAPESAMRKLRRLLLRAEMTEQEVRLIRGILSDAQRMAMLARQAGN",
          "count": 1
        }
      }
    ],
    "dialect": "alphafoldserver",
    "version": 1
  },
  {
    "name": "ORF2601_vs_ORF2366_interactome",
    "modelSeeds": [],
    "sequences": [
      {
        "proteinChain": {
          "sequence": "MSKPKIIAIATLVAVLAGYCLSGYLTLLLLRLDTGLYGWDTYYRYFSALGLPQVAPYATKIKIAGVLGFGLPVLVWAIAVVLIVKPKARALHGDARFAGAADLSKHGLFKPSGNGIVVGKFNGKLVRLSGQQFVILAAPTRSGKGVGVVIPNLLEYQESVVVLDIKQENFDLTSGWRASQGHEVFLFNPFAEDRRTHRWNPLTYVSNDPAFRVSDLMSIAAMLYPDGSDDQKFWVSQARNAFMAFALYLFENWDEELSLGFPGGAGAPTLGGIYRLSSGDGTDLKKYLKSLSERRFLSSNAKSAFANLLSQADETFASIMGTLKEPLNAWINPVLDAATSADDFVLTDLRKKKMTIYIGIQPNKLAESRLIINLLFSQIINLNTRELPKSNPELKYQCLLLMDEFTSIGKVDIIATAVAYMAGYNIRLLPIIQSMAQLDATYGKDLSRTIITNHALQILYAPREQQDANDYSEMLGYTTIKKKNVTRGRETTHSVSEERRALMLPQELKAMGNEKEVFLYEGIPHPVKCDKIRYYEDRHFTARLLPKTEVKTLTIRM",
          "count": 1
        }
      },
      {
        "proteinChain": {
          "sequence": "MQKPAVTVMVKAARLAGNVLLRGINKLDALNVVQKGRMDYASEVDADAEKVIIKELKRGYPEYAVFGEEGGVQGGKSGRYTWVIDPLDGTSNYLRGFPHYCVSIALVENGEPTDAVIFDPLRNELFTASRGAGAVLNDRRIRIAERKDLEGAMVHTGFPPRERARASAQLKCVDALLVQAEDVRRTGSAALDLAYVACGRADAYFEAGVKAWDIAAGVLLVREAGGRVCDYKGATPPRMDNMGPETQQIVAGNIKISDALQKVIVNTGYAREFDAKF",
          "count": 1
        }
      }
    ],
    "dialect": "alphafoldserver",
    "version": 1
  },
  {
    "name": "ORF2601_vs_ORF2367_interactome",
    "modelSeeds": [],
    "sequences": [
      {
        "proteinChain": {
          "sequence": "MSKPKIIAIATLVAVLAGYCLSGYLTLLLLRLDTGLYGWDTYYRYFSALGLPQVAPYATKIKIAGVLGFGLPVLVWAIAVVLIVKPKARALHGDARFAGAADLSKHGLFKPSGNGIVVGKFNGKLVRLSGQQFVILAAPTRSGKGVGVVIPNLLEYQESVVVLDIKQENFDLTSGWRASQGHEVFLFNPFAEDRRTHRWNPLTYVSNDPAFRVSDLMSIAAMLYPDGSDDQKFWVSQARNAFMAFALYLFENWDEELSLGFPGGAGAPTLGGIYRLSSGDGTDLKKYLKSLSERRFLSSNAKSAFANLLSQADETFASIMGTLKEPLNAWINPVLDAATSADDFVLTDLRKKKMTIYIGIQPNKLAESRLIINLLFSQIINLNTRELPKSNPELKYQCLLLMDEFTSIGKVDIIATAVAYMAGYNIRLLPIIQSMAQLDATYGKDLSRTIITNHALQILYAPREQQDANDYSEMLGYTTIKKKNVTRGRETTHSVSEERRALMLPQELKAMGNEKEVFLYEGIPHPVKCDKIRYYEDRHFTARLLPKTEVKTLTIRM",
          "count": 1
        }
      },
      {
        "proteinChain": {
          "sequence": "MAYTLPQLPYAYDALEPNIDAQTMEIHHTKHHQTYINNVNAALEGTEYADLPIEELVSKLKSLPENLQGPVRNNGGGHANHSLFWTVLSPNGGGEPKGEVAKAIDKDLGGFEKFKEAFTKAAVSRFGSGWAWLSVTPDKKLVVESTANQDSPLFEGNTPILGLDVWEHAYYLKYQNRRPEYIGAFYNAVNWEEVERRYHAAIA",
          "count": 1
        }
      }
    ],
    "dialect": "alphafoldserver",
    "version": 1
  },
  {
    "name": "ORF2601_vs_ORF2368_interactome",
    "modelSeeds": [],
    "sequences": [
      {
        "proteinChain": {
          "sequence": "MSKPKIIAIATLVAVLAGYCLSGYLTLLLLRLDTGLYGWDTYYRYFSALGLPQVAPYATKIKIAGVLGFGLPVLVWAIAVVLIVKPKARALHGDARFAGAADLSKHGLFKPSGNGIVVGKFNGKLVRLSGQQFVILAAPTRSGKGVGVVIPNLLEYQESVVVLDIKQENFDLTSGWRASQGHEVFLFNPFAEDRRTHRWNPLTYVSNDPAFRVSDLMSIAAMLYPDGSDDQKFWVSQARNAFMAFALYLFENWDEELSLGFPGGAGAPTLGGIYRLSSGDGTDLKKYLKSLSERRFLSSNAKSAFANLLSQADETFASIMGTLKEPLNAWINPVLDAATSADDFVLTDLRKKKMTIYIGIQPNKLAESRLIINLLFSQIINLNTRELPKSNPELKYQCLLLMDEFTSIGKVDIIATAVAYMAGYNIRLLPIIQSMAQLDATYGKDLSRTIITNHALQILYAPREQQDANDYSEMLGYTTIKKKNVTRGRETTHSVSEERRALMLPQELKAMGNEKEVFLYEGIPHPVKCDKIRYYEDRHFTARLLPKTEVKTLTIRM",
          "count": 1
        }
      },
      {
        "proteinChain": {
          "sequence": "MRKPALLIVAIALLVAGLWGMRAMQTPKPQFAPQLNAPIAASAPTREVPRLPAFLPTEAMATIVLIQRGGPFPHPQDGGVFGNREHRLPERPRGYYREYTVDTPGSPDRGARRIVTGGTPPEAWYYSDDHYQSFKAFDGPTPDQAP",
          "count": 1
        }
      }
    ],
    "dialect": "alphafoldserver",
    "version": 1
  },
  {
    "name": "ORF2601_vs_ORF2369_interactome",
    "modelSeeds": [],
    "sequences": [
      {
        "proteinChain": {
          "sequence": "MSKPKIIAIATLVAVLAGYCLSGYLTLLLLRLDTGLYGWDTYYRYFSALGLPQVAPYATKIKIAGVLGFGLPVLVWAIAVVLIVKPKARALHGDARFAGAADLSKHGLFKPSGNGIVVGKFNGKLVRLSGQQFVILAAPTRSGKGVGVVIPNLLEYQESVVVLDIKQENFDLTSGWRASQGHEVFLFNPFAEDRRTHRWNPLTYVSNDPAFRVSDLMSIAAMLYPDGSDDQKFWVSQARNAFMAFALYLFENWDEELSLGFPGGAGAPTLGGIYRLSSGDGTDLKKYLKSLSERRFLSSNAKSAFANLLSQADETFASIMGTLKEPLNAWINPVLDAATSADDFVLTDLRKKKMTIYIGIQPNKLAESRLIINLLFSQIINLNTRELPKSNPELKYQCLLLMDEFTSIGKVDIIATAVAYMAGYNIRLLPIIQSMAQLDATYGKDLSRTIITNHALQILYAPREQQDANDYSEMLGYTTIKKKNVTRGRETTHSVSEERRALMLPQELKAMGNEKEVFLYEGIPHPVKCDKIRYYEDRHFTARLLPKTEVKTLTIRM",
          "count": 1
        }
      },
      {
        "proteinChain": {
          "sequence": "MSAGDFALDLSDPQQSGVYQAETDDLDTMAALARDAGLRILRVDLTTCSDKRMLLMRLATQLDFPASFGRNWDALSDALRDLAWLPSPDGYALLIDGAQALASTAPNDRDTLLDILDEVANAWASRGLTFAAFVAPASACD",
          "count": 1
        }
      }
    ],
    "dialect": "alphafoldserver",
    "version": 1
  },
  {
    "name": "ORF2601_vs_ORF2370_interactome",
    "modelSeeds": [],
    "sequences": [
      {
        "proteinChain": {
          "sequence": "MSKPKIIAIATLVAVLAGYCLSGYLTLLLLRLDTGLYGWDTYYRYFSALGLPQVAPYATKIKIAGVLGFGLPVLVWAIAVVLIVKPKARALHGDARFAGAADLSKHGLFKPSGNGIVVGKFNGKLVRLSGQQFVILAAPTRSGKGVGVVIPNLLEYQESVVVLDIKQENFDLTSGWRASQGHEVFLFNPFAEDRRTHRWNPLTYVSNDPAFRVSDLMSIAAMLYPDGSDDQKFWVSQARNAFMAFALYLFENWDEELSLGFPGGAGAPTLGGIYRLSSGDGTDLKKYLKSLSERRFLSSNAKSAFANLLSQADETFASIMGTLKEPLNAWINPVLDAATSADDFVLTDLRKKKMTIYIGIQPNKLAESRLIINLLFSQIINLNTRELPKSNPELKYQCLLLMDEFTSIGKVDIIATAVAYMAGYNIRLLPIIQSMAQLDATYGKDLSRTIITNHALQILYAPREQQDANDYSEMLGYTTIKKKNVTRGRETTHSVSEERRALMLPQELKAMGNEKEVFLYEGIPHPVKCDKIRYYEDRHFTARLLPKTEVKTLTIRM",
          "count": 1
        }
      },
      {
        "proteinChain": {
          "sequence": "MPLITLQSVDYSVGGPLLLEKTDLAIEPGERIALIGRNGAGKSTLMKLIAGELKPDDGEVRVQQGVRIARLEQEVPQGTGGSVFDVVADGLGELGHWLAEFHQLSHADVFDADAFGKVQAKIDAADGWALDQRVTETLTKLELDGDAEFARLSGGMKRRVLLARSLVSSPDVLLLDEPTNHLDIEAIDWLETFLKGWSGSVLFVTHDRRFLRALATRIVEIDRGQVTSWPGDWANYERRREERLNAQAQENARFDKLLAQEEIWIRQGIKARRTRDEGRVRRLESMRNERVQRRELTGNVRMEVSQGEASGKKVIEAKEVGFAFGARTMVKDFSTIIQRGDRIGLIGPNGSGKTTLLKLLLGDLQPQQGEIRIGTNLQIAYFDQYRSTLREDWSAIENVAEGRDFLEINGKRKHVHAYLQDFLFTPERARAPITRLSGGERNRLLLARLFAQPSNLLVMDEPTNDLDVETLELLEELLGEYTGTLLLVSHDRDFLDNVVTSTLVMEGDGLIGDYIGGYSDSLRQRRTPMGNAMAVAKASATAVATAPVAAVPADAAAKRKLSYKDARELEQLPALIETLEQQVATLTEAMNEPAFYQRDSAAMAAHTTALGDAQKQLDAAYARWSELDS",
          "count": 1
        }
      }
    ],
    "dialect": "alphafoldserver",
    "version": 1
  },
  {
    "name": "ORF2601_vs_ORF2371_interactome",
    "modelSeeds": [],
    "sequences": [
      {
        "proteinChain": {
          "sequence": "MSKPKIIAIATLVAVLAGYCLSGYLTLLLLRLDTGLYGWDTYYRYFSALGLPQVAPYATKIKIAGVLGFGLPVLVWAIAVVLIVKPKARALHGDARFAGAADLSKHGLFKPSGNGIVVGKFNGKLVRLSGQQFVILAAPTRSGKGVGVVIPNLLEYQESVVVLDIKQENFDLTSGWRASQGHEVFLFNPFAEDRRTHRWNPLTYVSNDPAFRVSDLMSIAAMLYPDGSDDQKFWVSQARNAFMAFALYLFENWDEELSLGFPGGAGAPTLGGIYRLSSGDGTDLKKYLKSLSERRFLSSNAKSAFANLLSQADETFASIMGTLKEPLNAWINPVLDAATSADDFVLTDLRKKKMTIYIGIQPNKLAESRLIINLLFSQIINLNTRELPKSNPELKYQCLLLMDEFTSIGKVDIIATAVAYMAGYNIRLLPIIQSMAQLDATYGKDLSRTIITNHALQILYAPREQQDANDYSEMLGYTTIKKKNVTRGRETTHSVSEERRALMLPQELKAMGNEKEVFLYEGIPHPVKCDKIRYYEDRHFTARLLPKTEVKTLTIRM",
          "count": 1
        }
      },
      {
        "proteinChain": {
          "sequence": "MNEFSALPLSPALAPGIDALGYTVLTPIQAHSLPPILQGLDVIAQAPTGSGKTAAFGLGLLQKLDPALTRAQALVLCPTRELADQVGKQLRKLATGIPNMKLVVLTGGMPLGPQLASLEAHDPQVVVGTPGRIQELARKRALHLGGVRTLVLDEADRMLDMGFEEPIREIASRCDKHRQSLLFSATFPDSIRTLARELLKEPVEITVEGADSAPEIDQQFFEVDPTYRQKAVAGLLLRFNPESSVVFCNTRKEVDEVAGSLQEFGFSALALHGDMEQRDRDEVLVRFVNRSCNVLVASDVAARGLDVEDLSAVVNYELPTDTETYRHRIGRTARAGKHGLALSLVAPRETARAQALETEQGQPLKWSRAPLATARPAQLPQAAMTTLRIDGGKTDKLRAGDILGALTGEAGLSGAAIGKIAIYPTRSYVAIARAQVAKALAHLHAGKIKGRRFRVSKL",
          "count": 1
        }
      }
    ],
    "dialect": "alphafoldserver",
    "version": 1
  },
  {
    "name": "ORF2601_vs_ORF2372_interactome",
    "modelSeeds": [],
    "sequences": [
      {
        "proteinChain": {
          "sequence": "MSKPKIIAIATLVAVLAGYCLSGYLTLLLLRLDTGLYGWDTYYRYFSALGLPQVAPYATKIKIAGVLGFGLPVLVWAIAVVLIVKPKARALHGDARFAGAADLSKHGLFKPSGNGIVVGKFNGKLVRLSGQQFVILAAPTRSGKGVGVVIPNLLEYQESVVVLDIKQENFDLTSGWRASQGHEVFLFNPFAEDRRTHRWNPLTYVSNDPAFRVSDLMSIAAMLYPDGSDDQKFWVSQARNAFMAFALYLFENWDEELSLGFPGGAGAPTLGGIYRLSSGDGTDLKKYLKSLSERRFLSSNAKSAFANLLSQADETFASIMGTLKEPLNAWINPVLDAATSADDFVLTDLRKKKMTIYIGIQPNKLAESRLIINLLFSQIINLNTRELPKSNPELKYQCLLLMDEFTSIGKVDIIATAVAYMAGYNIRLLPIIQSMAQLDATYGKDLSRTIITNHALQILYAPREQQDANDYSEMLGYTTIKKKNVTRGRETTHSVSEERRALMLPQELKAMGNEKEVFLYEGIPHPVKCDKIRYYEDRHFTARLLPKTEVKTLTIRM",
          "count": 1
        }
      },
      {
        "proteinChain": {
          "sequence": "MTDCSRCAGTNTSGPNHWPERIRDIVDFPKPGIVFKDITPLLSDGPDFASALDEMAQPWRTTPLDAVLGIEARGFILGAALARELRTGFVPVRKPGKLPGRTLIQEYALEYGTDRIEMHEDALPRGARVLIVDDVLATGGTLRAALGLAAQLELEVVGAAVLVELQGLQGRQKWANDVPLLATLSY",
          "count": 1
        }
      }
    ],
    "dialect": "alphafoldserver",
    "version": 1
  },
  {
    "name": "ORF2601_vs_ORF2373_interactome",
    "modelSeeds": [],
    "sequences": [
      {
        "proteinChain": {
          "sequence": "MSKPKIIAIATLVAVLAGYCLSGYLTLLLLRLDTGLYGWDTYYRYFSALGLPQVAPYATKIKIAGVLGFGLPVLVWAIAVVLIVKPKARALHGDARFAGAADLSKHGLFKPSGNGIVVGKFNGKLVRLSGQQFVILAAPTRSGKGVGVVIPNLLEYQESVVVLDIKQENFDLTSGWRASQGHEVFLFNPFAEDRRTHRWNPLTYVSNDPAFRVSDLMSIAAMLYPDGSDDQKFWVSQARNAFMAFALYLFENWDEELSLGFPGGAGAPTLGGIYRLSSGDGTDLKKYLKSLSERRFLSSNAKSAFANLLSQADETFASIMGTLKEPLNAWINPVLDAATSADDFVLTDLRKKKMTIYIGIQPNKLAESRLIINLLFSQIINLNTRELPKSNPELKYQCLLLMDEFTSIGKVDIIATAVAYMAGYNIRLLPIIQSMAQLDATYGKDLSRTIITNHALQILYAPREQQDANDYSEMLGYTTIKKKNVTRGRETTHSVSEERRALMLPQELKAMGNEKEVFLYEGIPHPVKCDKIRYYEDRHFTARLLPKTEVKTLTIRM",
          "count": 1
        }
      },
      {
        "proteinChain": {
          "sequence": "MTHLRFDNRLRQQLPGDPEEGSRRREVSVAWSAVLPTPVAAPSLIAHSAEMAQVLGLDAAEIASAQFAQVFGGNALYPGMQPWAVNYGGHQFGHWAGQLGDGRAISLGEAIGTDGGRYELQLKGAGPTPYSRGADGRAVLRSSIREFLCSEAMHHLGVPTTRALSLVGTGDAVVRDMFYDGHPQREPGAIVCRVAPSFIRFGNFELPSARGDIALLRQWVDFTIARDFPALAGAGEALYAGWFAQVCERTAVMVAHWMRVGFVHGVMNTDNMSILGLTIDYGPYGWVDDYDPDWTPNTTDAQGRRYRFGTQPQVAYWNLGRLAQALAPLFPDQAPLQHGLDRFRDTYLACDRHDTAAKLGLAECRDEDLQLIDALRALMRESEMDMTLTFRGLIDLSPDHPDPAQLREAFYDEDKRVADAPQLQQWLQRYAARLQQDPLPPDARRARMRLANPRYVLRNYLAQQAIDRAEQGDPSGVQELLEVMRHPYDDQPGRDAFAARRPEWARDRAGCSMLSCSS",
          "count": 1
        }
      }
    ],
    "dialect": "alphafoldserver",
    "version": 1
  },
  {
    "name": "ORF2601_vs_ORF2374_interactome",
    "modelSeeds": [],
    "sequences": [
      {
        "proteinChain": {
          "sequence": "MSKPKIIAIATLVAVLAGYCLSGYLTLLLLRLDTGLYGWDTYYRYFSALGLPQVAPYATKIKIAGVLGFGLPVLVWAIAVVLIVKPKARALHGDARFAGAADLSKHGLFKPSGNGIVVGKFNGKLVRLSGQQFVILAAPTRSGKGVGVVIPNLLEYQESVVVLDIKQENFDLTSGWRASQGHEVFLFNPFAEDRRTHRWNPLTYVSNDPAFRVSDLMSIAAMLYPDGSDDQKFWVSQARNAFMAFALYLFENWDEELSLGFPGGAGAPTLGGIYRLSSGDGTDLKKYLKSLSERRFLSSNAKSAFANLLSQADETFASIMGTLKEPLNAWINPVLDAATSADDFVLTDLRKKKMTIYIGIQPNKLAESRLIINLLFSQIINLNTRELPKSNPELKYQCLLLMDEFTSIGKVDIIATAVAYMAGYNIRLLPIIQSMAQLDATYGKDLSRTIITNHALQILYAPREQQDANDYSEMLGYTTIKKKNVTRGRETTHSVSEERRALMLPQELKAMGNEKEVFLYEGIPHPVKCDKIRYYEDRHFTARLLPKTEVKTLTIRM",
          "count": 1
        }
      },
      {
        "proteinChain": {
          "sequence": "MPSRASRWFRPAILLLGSLTMTACSSVFFGGINAASGRSGIVEHRDQVFDPAHGLALDVYQPRGAVDAPMVVFFYGGTWKRGSRANYRWVGRALARQGVVAMVADYRKYPQVGLHGFMSDAAGATVWSYRHAHEYGGNPNRLAVMGHSAGAHMAALLGTDARWLQAQGLKPHQLCGVVGLAGPYDFMPMTDPELVEIFGDAPAAQRQSQPVRYVGGDEPPMLLLHGDADCVVELQNSISLQQALKREGGSAELKVYPGMGHLGILLALRKSPERSQVLSDTLQFVRQCRAP",
          "count": 1
        }
      }
    ],
    "dialect": "alphafoldserver",
    "version": 1
  },
  {
    "name": "ORF2601_vs_ORF2375_interactome",
    "modelSeeds": [],
    "sequences": [
      {
        "proteinChain": {
          "sequence": "MSKPKIIAIATLVAVLAGYCLSGYLTLLLLRLDTGLYGWDTYYRYFSALGLPQVAPYATKIKIAGVLGFGLPVLVWAIAVVLIVKPKARALHGDARFAGAADLSKHGLFKPSGNGIVVGKFNGKLVRLSGQQFVILAAPTRSGKGVGVVIPNLLEYQESVVVLDIKQENFDLTSGWRASQGHEVFLFNPFAEDRRTHRWNPLTYVSNDPAFRVSDLMSIAAMLYPDGSDDQKFWVSQARNAFMAFALYLFENWDEELSLGFPGGAGAPTLGGIYRLSSGDGTDLKKYLKSLSERRFLSSNAKSAFANLLSQADETFASIMGTLKEPLNAWINPVLDAATSADDFVLTDLRKKKMTIYIGIQPNKLAESRLIINLLFSQIINLNTRELPKSNPELKYQCLLLMDEFTSIGKVDIIATAVAYMAGYNIRLLPIIQSMAQLDATYGKDLSRTIITNHALQILYAPREQQDANDYSEMLGYTTIKKKNVTRGRETTHSVSEERRALMLPQELKAMGNEKEVFLYEGIPHPVKCDKIRYYEDRHFTARLLPKTEVKTLTIRM",
          "count": 1
        }
      },
      {
        "proteinChain": {
          "sequence": "MITVHHLNNSRSQRVLWLLEELALPYQIVRHERDPKTMLAPPALRAIHPLGKSPVLVDGDLVVAESGAILEYLTERYDTECALSPSPRPLDSPERLQFRYWMHYAEGSAMPPLLMTLIFGRIRSAPMPFFAKPIARAIVDKAMSGFVGPQLTLHLNWMEQSLQAGNWFAGERFTAADIQMSFPVQAAAARGGGLEKYPRLHAFLERIQARPAYQAALKKGGPFELMGSKPAK",
          "count": 1
        }
      }
    ],
    "dialect": "alphafoldserver",
    "version": 1
  },
  {
    "name": "ORF2601_vs_ORF2376_interactome",
    "modelSeeds": [],
    "sequences": [
      {
        "proteinChain": {
          "sequence": "MSKPKIIAIATLVAVLAGYCLSGYLTLLLLRLDTGLYGWDTYYRYFSALGLPQVAPYATKIKIAGVLGFGLPVLVWAIAVVLIVKPKARALHGDARFAGAADLSKHGLFKPSGNGIVVGKFNGKLVRLSGQQFVILAAPTRSGKGVGVVIPNLLEYQESVVVLDIKQENFDLTSGWRASQGHEVFLFNPFAEDRRTHRWNPLTYVSNDPAFRVSDLMSIAAMLYPDGSDDQKFWVSQARNAFMAFALYLFENWDEELSLGFPGGAGAPTLGGIYRLSSGDGTDLKKYLKSLSERRFLSSNAKSAFANLLSQADETFASIMGTLKEPLNAWINPVLDAATSADDFVLTDLRKKKMTIYIGIQPNKLAESRLIINLLFSQIINLNTRELPKSNPELKYQCLLLMDEFTSIGKVDIIATAVAYMAGYNIRLLPIIQSMAQLDATYGKDLSRTIITNHALQILYAPREQQDANDYSEMLGYTTIKKKNVTRGRETTHSVSEERRALMLPQELKAMGNEKEVFLYEGIPHPVKCDKIRYYEDRHFTARLLPKTEVKTLTIRM",
          "count": 1
        }
      },
      {
        "proteinChain": {
          "sequence": "MSERQSGTVKWFNDAKGFGFITPESGPDLFVHFRAIQGTGFKSLQEGQKVTFVAVQGQKGMQADQVQAV",
          "count": 1
        }
      }
    ],
    "dialect": "alphafoldserver",
    "version": 1
  },
  {
    "name": "ORF2601_vs_ORF2377_interactome",
    "modelSeeds": [],
    "sequences": [
      {
        "proteinChain": {
          "sequence": "MSKPKIIAIATLVAVLAGYCLSGYLTLLLLRLDTGLYGWDTYYRYFSALGLPQVAPYATKIKIAGVLGFGLPVLVWAIAVVLIVKPKARALHGDARFAGAADLSKHGLFKPSGNGIVVGKFNGKLVRLSGQQFVILAAPTRSGKGVGVVIPNLLEYQESVVVLDIKQENFDLTSGWRASQGHEVFLFNPFAEDRRTHRWNPLTYVSNDPAFRVSDLMSIAAMLYPDGSDDQKFWVSQARNAFMAFALYLFENWDEELSLGFPGGAGAPTLGGIYRLSSGDGTDLKKYLKSLSERRFLSSNAKSAFANLLSQADETFASIMGTLKEPLNAWINPVLDAATSADDFVLTDLRKKKMTIYIGIQPNKLAESRLIINLLFSQIINLNTRELPKSNPELKYQCLLLMDEFTSIGKVDIIATAVAYMAGYNIRLLPIIQSMAQLDATYGKDLSRTIITNHALQILYAPREQQDANDYSEMLGYTTIKKKNVTRGRETTHSVSEERRALMLPQELKAMGNEKEVFLYEGIPHPVKCDKIRYYEDRHFTARLLPKTEVKTLTIRM",
          "count": 1
        }
      },
      {
        "proteinChain": {
          "sequence": "MALTATVRRAELQISDMDRGYYANHSLTLAQHPSETDERLMVRLLAFALFADDRLEFGRGLSNDDEPDLWRRDYTGDPDLWIDLGQPDESRVRKACNRSREAVVIGYGGQATETWWKKHANAMGRYRNLRVIELDSQATEALGALIQRGMRFDVIIQDGEVQMLADHGSVTLTPMVRQAPAE",
          "count": 1
        }
      }
    ],
    "dialect": "alphafoldserver",
    "version": 1
  },
  {
    "name": "ORF2601_vs_ORF2378_interactome",
    "modelSeeds": [],
    "sequences": [
      {
        "proteinChain": {
          "sequence": "MSKPKIIAIATLVAVLAGYCLSGYLTLLLLRLDTGLYGWDTYYRYFSALGLPQVAPYATKIKIAGVLGFGLPVLVWAIAVVLIVKPKARALHGDARFAGAADLSKHGLFKPSGNGIVVGKFNGKLVRLSGQQFVILAAPTRSGKGVGVVIPNLLEYQESVVVLDIKQENFDLTSGWRASQGHEVFLFNPFAEDRRTHRWNPLTYVSNDPAFRVSDLMSIAAMLYPDGSDDQKFWVSQARNAFMAFALYLFENWDEELSLGFPGGAGAPTLGGIYRLSSGDGTDLKKYLKSLSERRFLSSNAKSAFANLLSQADETFASIMGTLKEPLNAWINPVLDAATSADDFVLTDLRKKKMTIYIGIQPNKLAESRLIINLLFSQIINLNTRELPKSNPELKYQCLLLMDEFTSIGKVDIIATAVAYMAGYNIRLLPIIQSMAQLDATYGKDLSRTIITNHALQILYAPREQQDANDYSEMLGYTTIKKKNVTRGRETTHSVSEERRALMLPQELKAMGNEKEVFLYEGIPHPVKCDKIRYYEDRHFTARLLPKTEVKTLTIRM",
          "count": 1
        }
      },
      {
        "proteinChain": {
          "sequence": "MSMRCDVLVIGAGAAGLMSALTAGQRGRKVLVIDHANKVGKKILMSGGGRCNFTNTGTTPGNFISANRHFCKSALARYSPADFVEMVQRHAIAYHEKELGQLFCDISSKQIVRMLLDECDAAGAQIRTQCDVLSVQRGSEGFEVQTSQGGVQAQSLIVATGGLSIPSMGASGFGYTLAKQFGHALVPTRAGLVPLTLSGTHQERLQALSGLALPVQAQCNGVSFRNFMLLTHRGVSGPAILQISSYWQPGDDLRLDLLPGRDAATWLREQKQQRGATELRNVLADVLPKRFAQRLCEIWLPDKPVRQLDPPQLKAAADLLGSFPLIASGTEGYRTAEVTLGGVDTHQVSSATMESRLVAGLYFVGEVLDVTGWLGGYNFQWAWASGHAAGSVA",
          "count": 1
        }
      }
    ],
    "dialect": "alphafoldserver",
    "version": 1
  },
  {
    "name": "ORF2601_vs_ORF2379_interactome",
    "modelSeeds": [],
    "sequences": [
      {
        "proteinChain": {
          "sequence": "MSKPKIIAIATLVAVLAGYCLSGYLTLLLLRLDTGLYGWDTYYRYFSALGLPQVAPYATKIKIAGVLGFGLPVLVWAIAVVLIVKPKARALHGDARFAGAADLSKHGLFKPSGNGIVVGKFNGKLVRLSGQQFVILAAPTRSGKGVGVVIPNLLEYQESVVVLDIKQENFDLTSGWRASQGHEVFLFNPFAEDRRTHRWNPLTYVSNDPAFRVSDLMSIAAMLYPDGSDDQKFWVSQARNAFMAFALYLFENWDEELSLGFPGGAGAPTLGGIYRLSSGDGTDLKKYLKSLSERRFLSSNAKSAFANLLSQADETFASIMGTLKEPLNAWINPVLDAATSADDFVLTDLRKKKMTIYIGIQPNKLAESRLIINLLFSQIINLNTRELPKSNPELKYQCLLLMDEFTSIGKVDIIATAVAYMAGYNIRLLPIIQSMAQLDATYGKDLSRTIITNHALQILYAPREQQDANDYSEMLGYTTIKKKNVTRGRETTHSVSEERRALMLPQELKAMGNEKEVFLYEGIPHPVKCDKIRYYEDRHFTARLLPKTEVKTLTIRM",
          "count": 1
        }
      },
      {
        "proteinChain": {
          "sequence": "MQKGKDLTLRLMIVDDSVESAETIVTALRNGGIAVRPSRPQSQEELASMLSGQIDLAILGQAQQIPMSALQTQIAGSGKDIPILLLAERIEENALVEAASHGVRAIALRHRPAHLLALVRSEWDDLQARRGLRRIEAQMRETERRCDALIASSRDPIAYVHEGMHIRANDAYLEMFGFESFDDVEGISLLDMIAAQYVDDFKQLLKAMSKGEPPPAQYKLDARRVEGDTFPATMEFATATYEGEPCIQVVFRRREEFDPELAREVEDLRQRDQVTGLLNRPTFMVALEQAVAQAGRSEGQSGFLLIEPDHYARILPEFGLDSADALIAALAAHVASVLDDSVLAARFGEHSFALLLNGNYARTHALAETVRNAFAQHVFSVGTRSATVTVSIGGVQIGEKIASIGQVLNRGTEAVRTTAELGGNAVSIYDPAAADRAEEERIERWVEQLREALVGDGFLLHYQPVLNLQGEPLELYQAFLRLERNGEMMSPNAFMAIAEEHDLVTEIDRWVVARAIRQLGERQRAGHKTHLLVRIGPNSFSDPQMIDTIREQLAVYGVPGERLWLQTPESKVFTHLRNAQQFLAAVSAMDCKVGLEQFGSGLDSFQLLAHFHPAFLKLDRGITGDIASARDSQEKIREITSRAQPAGILTMAEFVADAQSMSSFFSAGVDYVQGDFVAPTGPLMNYEFG",
          "count": 1
        }
      }
    ],
    "dialect": "alphafoldserver",
    "version": 1
  },
  {
    "name": "ORF2601_vs_ORF2380_interactome",
    "modelSeeds": [],
    "sequences": [
      {
        "proteinChain": {
          "sequence": "MSKPKIIAIATLVAVLAGYCLSGYLTLLLLRLDTGLYGWDTYYRYFSALGLPQVAPYATKIKIAGVLGFGLPVLVWAIAVVLIVKPKARALHGDARFAGAADLSKHGLFKPSGNGIVVGKFNGKLVRLSGQQFVILAAPTRSGKGVGVVIPNLLEYQESVVVLDIKQENFDLTSGWRASQGHEVFLFNPFAEDRRTHRWNPLTYVSNDPAFRVSDLMSIAAMLYPDGSDDQKFWVSQARNAFMAFALYLFENWDEELSLGFPGGAGAPTLGGIYRLSSGDGTDLKKYLKSLSERRFLSSNAKSAFANLLSQADETFASIMGTLKEPLNAWINPVLDAATSADDFVLTDLRKKKMTIYIGIQPNKLAESRLIINLLFSQIINLNTRELPKSNPELKYQCLLLMDEFTSIGKVDIIATAVAYMAGYNIRLLPIIQSMAQLDATYGKDLSRTIITNHALQILYAPREQQDANDYSEMLGYTTIKKKNVTRGRETTHSVSEERRALMLPQELKAMGNEKEVFLYEGIPHPVKCDKIRYYEDRHFTARLLPKTEVKTLTIRM",
          "count": 1
        }
      },
      {
        "proteinChain": {
          "sequence": "MFNRIFLFLLTNLAVLMLAGIVMSLLGVNPAQMSGLLVMAAIFGFGGSFISLLLSKFMAKRSTGAQVITEPRTPTERWLLETVRRQAQAAGIGMPEVAVYEGPEINAFATGANRNNALVAVSTGLLQNMDQDEAEAVLGHEIAHVANGDMVTMALLQGVLNTFVIVLARVVGGIIDSTLSGNREGGRGFAYYIIVFALEMVFGLFATMIAMWFSRRREFRADAGGAQLAGRSKMIAALERLSLNHGQNTLPSQVQAFGISGGVGEGLRRLFLSHPPLTERIAALRAASGSAR",
          "count": 1
        }
      }
    ],
    "dialect": "alphafoldserver",
    "version": 1
  },
  {
    "name": "ORF2601_vs_ORF2381_interactome",
    "modelSeeds": [],
    "sequences": [
      {
        "proteinChain": {
          "sequence": "MSKPKIIAIATLVAVLAGYCLSGYLTLLLLRLDTGLYGWDTYYRYFSALGLPQVAPYATKIKIAGVLGFGLPVLVWAIAVVLIVKPKARALHGDARFAGAADLSKHGLFKPSGNGIVVGKFNGKLVRLSGQQFVILAAPTRSGKGVGVVIPNLLEYQESVVVLDIKQENFDLTSGWRASQGHEVFLFNPFAEDRRTHRWNPLTYVSNDPAFRVSDLMSIAAMLYPDGSDDQKFWVSQARNAFMAFALYLFENWDEELSLGFPGGAGAPTLGGIYRLSSGDGTDLKKYLKSLSERRFLSSNAKSAFANLLSQADETFASIMGTLKEPLNAWINPVLDAATSADDFVLTDLRKKKMTIYIGIQPNKLAESRLIINLLFSQIINLNTRELPKSNPELKYQCLLLMDEFTSIGKVDIIATAVAYMAGYNIRLLPIIQSMAQLDATYGKDLSRTIITNHALQILYAPREQQDANDYSEMLGYTTIKKKNVTRGRETTHSVSEERRALMLPQELKAMGNEKEVFLYEGIPHPVKCDKIRYYEDRHFTARLLPKTEVKTLTIRM",
          "count": 1
        }
      },
      {
        "proteinChain": {
          "sequence": "MPSPPYLGRFAPSPTGPLHFGSLLAAFGSWLLARHAGGQWCVRIEDIDPPRAEPGACERQLRTLAAFGLHSDLPVIRQSERDAAYTAAITRLLQTGQAFECSCSRADLAGMGGIHHACVAPLGERRAVRLRVPPQPPVGFDDALQGPVLQDVYAEVGDVVLRRADGYWAYQLAVVVDDAAQGITDVVRGADLLDSTPRQMVLQRALGLPQPRYLHLPLMLDRDGRKLSKSHDAPALDDADPLPALHAAWAALGQESDALPRHAAVETVLQHAVQHFSPRLLPRQRELDLDERASGLQRD",
          "count": 1
        }
      }
    ],
    "dialect": "alphafoldserver",
    "version": 1
  },
  {
    "name": "ORF2601_vs_ORF2382_interactome",
    "modelSeeds": [],
    "sequences": [
      {
        "proteinChain": {
          "sequence": "MSKPKIIAIATLVAVLAGYCLSGYLTLLLLRLDTGLYGWDTYYRYFSALGLPQVAPYATKIKIAGVLGFGLPVLVWAIAVVLIVKPKARALHGDARFAGAADLSKHGLFKPSGNGIVVGKFNGKLVRLSGQQFVILAAPTRSGKGVGVVIPNLLEYQESVVVLDIKQENFDLTSGWRASQGHEVFLFNPFAEDRRTHRWNPLTYVSNDPAFRVSDLMSIAAMLYPDGSDDQKFWVSQARNAFMAFALYLFENWDEELSLGFPGGAGAPTLGGIYRLSSGDGTDLKKYLKSLSERRFLSSNAKSAFANLLSQADETFASIMGTLKEPLNAWINPVLDAATSADDFVLTDLRKKKMTIYIGIQPNKLAESRLIINLLFSQIINLNTRELPKSNPELKYQCLLLMDEFTSIGKVDIIATAVAYMAGYNIRLLPIIQSMAQLDATYGKDLSRTIITNHALQILYAPREQQDANDYSEMLGYTTIKKKNVTRGRETTHSVSEERRALMLPQELKAMGNEKEVFLYEGIPHPVKCDKIRYYEDRHFTARLLPKTEVKTLTIRM",
          "count": 1
        }
      },
      {
        "proteinChain": {
          "sequence": "MTSRVALVTGGTGGIGTAICKRLADQGHRVASNFRNEEKARHWQQRMQAQGYAFALFRGDVASSEHARALVEDVESSLGPIEVLVNNAGITRDTTFHRMSAEQWHEVINTNLNSVFNVTRPVIEGMRKRGWGRVIQISSINGLKGQYGQANYAAAKAGMHGFTISLARENAAFGVTVNTVSPGYVATDMVMAVPEEVRAKIVADIPTGRLGRPEEIAYAVAFLVAEEAAWITGSNLDINGGHHMGW",
          "count": 1
        }
      }
    ],
    "dialect": "alphafoldserver",
    "version": 1
  },
  {
    "name": "ORF2601_vs_ORF2383_interactome",
    "modelSeeds": [],
    "sequences": [
      {
        "proteinChain": {
          "sequence": "MSKPKIIAIATLVAVLAGYCLSGYLTLLLLRLDTGLYGWDTYYRYFSALGLPQVAPYATKIKIAGVLGFGLPVLVWAIAVVLIVKPKARALHGDARFAGAADLSKHGLFKPSGNGIVVGKFNGKLVRLSGQQFVILAAPTRSGKGVGVVIPNLLEYQESVVVLDIKQENFDLTSGWRASQGHEVFLFNPFAEDRRTHRWNPLTYVSNDPAFRVSDLMSIAAMLYPDGSDDQKFWVSQARNAFMAFALYLFENWDEELSLGFPGGAGAPTLGGIYRLSSGDGTDLKKYLKSLSERRFLSSNAKSAFANLLSQADETFASIMGTLKEPLNAWINPVLDAATSADDFVLTDLRKKKMTIYIGIQPNKLAESRLIINLLFSQIINLNTRELPKSNPELKYQCLLLMDEFTSIGKVDIIATAVAYMAGYNIRLLPIIQSMAQLDATYGKDLSRTIITNHALQILYAPREQQDANDYSEMLGYTTIKKKNVTRGRETTHSVSEERRALMLPQELKAMGNEKEVFLYEGIPHPVKCDKIRYYEDRHFTARLLPKTEVKTLTIRM",
          "count": 1
        }
      },
      {
        "proteinChain": {
          "sequence": "MAGLRIIKKYPNRRLYDTEISSYITIEDVRQLIIDGEEFEVRDAKSGEDLSRAVLLQIIADREQDGEPMLSTQLLSQIIRFYGDSLQGFMGNYLERSMQVFLDQQQQFRQQMGNLLGQTPWAMMNQLTERNLELWQEFQRNFGAGFGRPGGPGAPPNPPGAGGLGSGPMGTGTHGSAGGNHGTTGKARNRG",
          "count": 1
        }
      }
    ],
    "dialect": "alphafoldserver",
    "version": 1
  },
  {
    "name": "ORF2601_vs_ORF2384_interactome",
    "modelSeeds": [],
    "sequences": [
      {
        "proteinChain": {
          "sequence": "MSKPKIIAIATLVAVLAGYCLSGYLTLLLLRLDTGLYGWDTYYRYFSALGLPQVAPYATKIKIAGVLGFGLPVLVWAIAVVLIVKPKARALHGDARFAGAADLSKHGLFKPSGNGIVVGKFNGKLVRLSGQQFVILAAPTRSGKGVGVVIPNLLEYQESVVVLDIKQENFDLTSGWRASQGHEVFLFNPFAEDRRTHRWNPLTYVSNDPAFRVSDLMSIAAMLYPDGSDDQKFWVSQARNAFMAFALYLFENWDEELSLGFPGGAGAPTLGGIYRLSSGDGTDLKKYLKSLSERRFLSSNAKSAFANLLSQADETFASIMGTLKEPLNAWINPVLDAATSADDFVLTDLRKKKMTIYIGIQPNKLAESRLIINLLFSQIINLNTRELPKSNPELKYQCLLLMDEFTSIGKVDIIATAVAYMAGYNIRLLPIIQSMAQLDATYGKDLSRTIITNHALQILYAPREQQDANDYSEMLGYTTIKKKNVTRGRETTHSVSEERRALMLPQELKAMGNEKEVFLYEGIPHPVKCDKIRYYEDRHFTARLLPKTEVKTLTIRM",
          "count": 1
        }
      },
      {
        "proteinChain": {
          "sequence": "LTGRRTTSKRQRVAAWCGGALLGLALWSGALVPVWARGAGDAPAGPPVPLLWKVDGKGGTLYLLGSFHVLKPSDYPLSPDVMQAFARADRLLFELPPDDAQSPELAGRMLQAARRTDGRTLQDTLDAKTWQALSAYARKYGMSLASLQPLEPWFVALTISLAEMTRQGMDPNAGLDHYLMEQAQARGKPADGLERAAEQIALLDGMSPTEQHQLLEESLEEADASDQLRQLHAAWRNGDVHTLSTQMADDMRRQYPALYQDINVERNARWVPRLEQRLGKGSGTTLVVVGALHLLGNDGVVERLRVRGYHVERICSACTTQAGH",
          "count": 1
        }
      }
    ],
    "dialect": "alphafoldserver",
    "version": 1
  },
  {
    "name": "ORF2601_vs_ORF2385_interactome",
    "modelSeeds": [],
    "sequences": [
      {
        "proteinChain": {
          "sequence": "MSKPKIIAIATLVAVLAGYCLSGYLTLLLLRLDTGLYGWDTYYRYFSALGLPQVAPYATKIKIAGVLGFGLPVLVWAIAVVLIVKPKARALHGDARFAGAADLSKHGLFKPSGNGIVVGKFNGKLVRLSGQQFVILAAPTRSGKGVGVVIPNLLEYQESVVVLDIKQENFDLTSGWRASQGHEVFLFNPFAEDRRTHRWNPLTYVSNDPAFRVSDLMSIAAMLYPDGSDDQKFWVSQARNAFMAFALYLFENWDEELSLGFPGGAGAPTLGGIYRLSSGDGTDLKKYLKSLSERRFLSSNAKSAFANLLSQADETFASIMGTLKEPLNAWINPVLDAATSADDFVLTDLRKKKMTIYIGIQPNKLAESRLIINLLFSQIINLNTRELPKSNPELKYQCLLLMDEFTSIGKVDIIATAVAYMAGYNIRLLPIIQSMAQLDATYGKDLSRTIITNHALQILYAPREQQDANDYSEMLGYTTIKKKNVTRGRETTHSVSEERRALMLPQELKAMGNEKEVFLYEGIPHPVKCDKIRYYEDRHFTARLLPKTEVKTLTIRM",
          "count": 1
        }
      },
      {
        "proteinChain": {
          "sequence": "MAVHRGKGWLLGMLVAAILVGCGRDAPPPAAPVALDKTFLADTAAWREARLKELRAPDGWTSLVGLHWLSLKAHYIGSSADSGIKLAVGPPKMGMVSTENNAVWFVPERGAALTLDGKPLTSRIRFQSDRDPQPTLIHFDDGKGVLSLIHRGDRYALRVKHADASSRTHFAGLDYWPLDASWRINARYVPNAVGKTIPIVDIVGISSEQPNAGAIEFERDGKTFRLETIGEPGRAMFVVFADRTSGHGSYPAGRFLDLDVPDASGHVMVDFNRAYNPPCAFTPFATCPLPPPENRIDLAVSAGEKAYKVPH",
          "count": 1
        }
      }
    ],
    "dialect": "alphafoldserver",
    "version": 1
  },
  {
    "name": "ORF2601_vs_ORF2386_interactome",
    "modelSeeds": [],
    "sequences": [
      {
        "proteinChain": {
          "sequence": "MSKPKIIAIATLVAVLAGYCLSGYLTLLLLRLDTGLYGWDTYYRYFSALGLPQVAPYATKIKIAGVLGFGLPVLVWAIAVVLIVKPKARALHGDARFAGAADLSKHGLFKPSGNGIVVGKFNGKLVRLSGQQFVILAAPTRSGKGVGVVIPNLLEYQESVVVLDIKQENFDLTSGWRASQGHEVFLFNPFAEDRRTHRWNPLTYVSNDPAFRVSDLMSIAAMLYPDGSDDQKFWVSQARNAFMAFALYLFENWDEELSLGFPGGAGAPTLGGIYRLSSGDGTDLKKYLKSLSERRFLSSNAKSAFANLLSQADETFASIMGTLKEPLNAWINPVLDAATSADDFVLTDLRKKKMTIYIGIQPNKLAESRLIINLLFSQIINLNTRELPKSNPELKYQCLLLMDEFTSIGKVDIIATAVAYMAGYNIRLLPIIQSMAQLDATYGKDLSRTIITNHALQILYAPREQQDANDYSEMLGYTTIKKKNVTRGRETTHSVSEERRALMLPQELKAMGNEKEVFLYEGIPHPVKCDKIRYYEDRHFTARLLPKTEVKTLTIRM",
          "count": 1
        }
      },
      {
        "proteinChain": {
          "sequence": "MAIRQLPEILINQIAAGEVVERPASVVKELVENALDAGATRVDIELEEGGVRLIRIRDNGGGITPDELPLAVSRHATSKIASLDDLETVATLGFRGEALPSIASVSRFTLTSRRHDAEHGSALEIDGGRLGEVVPRAHAPGTTVEVRELFFNVPARRKFLRAERTELGHIEEWLRSLALARPDVELRVSHNGKPSRRYKPGDLYSDARLGETLGDDFARQALRVDHSGAGLRLHGWVAQPHYSRASTDQQYLYVNGRSVRERSVAHAVKMAYGDVLFHGRQPAYVLFLELDPARVDVNVHPAKHEVRFREARLIHDFVYRTLQDALAHTRAGATPNSIGGDGTGYTAATSGGMGGIASGGVPGNGGASIGSGGAYSYASWTPSQTPLGLRVDEARAAYSALYAPPPSSAQQSAGMPNMAGTGLPATAQDSGVPPLGYAIAQLHGIYILAENAEGLIVVDMHAAHERIGYERLKHAHDSIGLHAQPLLVPMTLAVGEREADTAEREAETLATLGFEITRAGPQSLHVRSIPALLANAEPEALLRDVLSDLREHGQSRRIASARDELLSTMACHGAVRANRRLTVPEMNALLRDMEATERSGQCNHGRPTWARFTLSDIDRWFLRGR",
          "count": 1
        }
      }
    ],
    "dialect": "alphafoldserver",
    "version": 1
  },
  {
    "name": "ORF2601_vs_ORF2387_interactome",
    "modelSeeds": [],
    "sequences": [
      {
        "proteinChain": {
          "sequence": "MSKPKIIAIATLVAVLAGYCLSGYLTLLLLRLDTGLYGWDTYYRYFSALGLPQVAPYATKIKIAGVLGFGLPVLVWAIAVVLIVKPKARALHGDARFAGAADLSKHGLFKPSGNGIVVGKFNGKLVRLSGQQFVILAAPTRSGKGVGVVIPNLLEYQESVVVLDIKQENFDLTSGWRASQGHEVFLFNPFAEDRRTHRWNPLTYVSNDPAFRVSDLMSIAAMLYPDGSDDQKFWVSQARNAFMAFALYLFENWDEELSLGFPGGAGAPTLGGIYRLSSGDGTDLKKYLKSLSERRFLSSNAKSAFANLLSQADETFASIMGTLKEPLNAWINPVLDAATSADDFVLTDLRKKKMTIYIGIQPNKLAESRLIINLLFSQIINLNTRELPKSNPELKYQCLLLMDEFTSIGKVDIIATAVAYMAGYNIRLLPIIQSMAQLDATYGKDLSRTIITNHALQILYAPREQQDANDYSEMLGYTTIKKKNVTRGRETTHSVSEERRALMLPQELKAMGNEKEVFLYEGIPHPVKCDKIRYYEDRHFTARLLPKTEVKTLTIRM",
          "count": 1
        }
      },
      {
        "proteinChain": {
          "sequence": "MTPGIRNFCLSALTASLSLAVFAAWGGEIKGVGVSTGATGTRAEIQLAGSGGFKTLSLANPTRLVVDFPESSGVRGLKLPAAAGLVTSVRTGQPVPGTFRVVFELATPVTPLKPQMQTLGSASTLVIEWPGDPTPAAASAVAAAAPTAAPAPRPLNAQAEAARATAALAASAQRASSVPPPQPSTPPPAPSVPASAMPTVTQAPVPTTIATGVPTPRPATSATTGAPAPTGVAGNTPNRAAGAAAAVPSGAVVAGSSAAAAAILNGGSAPMGATSGNAGAIAPNSASGVVAAAGDDDLPPRPVLPSEASRIKMAPGMRPLVVAIDPGHGGQDPGAMGPTGKREKDVTLAVGRELARQVNATPGMKAYLTRDTDVFIPLPMRAQKARAAKADIFISIHADAAENRSATGSSVYVLSTKGASSQRARWLADKENAADLVGGVRLQQTESTLANVLLDLAQSGHMKASEDAAGHVLGGLKRIGNNHKPQLERANFAVLRTSDMPAMLVETAFISNPDEERRLIDPAYQRRIASAVLDGIDTFFTRQPPPGTLFAARAQAEADAVGTVAGGSR",
          "count": 1
        }
      }
    ],
    "dialect": "alphafoldserver",
    "version": 1
  },
  {
    "name": "ORF2601_vs_ORF2388_interactome",
    "modelSeeds": [],
    "sequences": [
      {
        "proteinChain": {
          "sequence": "MSKPKIIAIATLVAVLAGYCLSGYLTLLLLRLDTGLYGWDTYYRYFSALGLPQVAPYATKIKIAGVLGFGLPVLVWAIAVVLIVKPKARALHGDARFAGAADLSKHGLFKPSGNGIVVGKFNGKLVRLSGQQFVILAAPTRSGKGVGVVIPNLLEYQESVVVLDIKQENFDLTSGWRASQGHEVFLFNPFAEDRRTHRWNPLTYVSNDPAFRVSDLMSIAAMLYPDGSDDQKFWVSQARNAFMAFALYLFENWDEELSLGFPGGAGAPTLGGIYRLSSGDGTDLKKYLKSLSERRFLSSNAKSAFANLLSQADETFASIMGTLKEPLNAWINPVLDAATSADDFVLTDLRKKKMTIYIGIQPNKLAESRLIINLLFSQIINLNTRELPKSNPELKYQCLLLMDEFTSIGKVDIIATAVAYMAGYNIRLLPIIQSMAQLDATYGKDLSRTIITNHALQILYAPREQQDANDYSEMLGYTTIKKKNVTRGRETTHSVSEERRALMLPQELKAMGNEKEVFLYEGIPHPVKCDKIRYYEDRHFTARLLPKTEVKTLTIRM",
          "count": 1
        }
      },
      {
        "proteinChain": {
          "sequence": "MIDLNGQLHDVQATETLGQALAAARPVSAVVQLHGDLGAGKSTLARALLRALGVAGPIRSPTYTLVERYPLSTGDEAWHLDLYRIGHAGELDFLGLDEGSASLWLVEWPERGAGVLPPVDLDVELAVAGEGRSVRLLGRSAIGHAWMDRLSRQPQLQVLFAASREE",
          "count": 1
        }
      }
    ],
    "dialect": "alphafoldserver",
    "version": 1
  },
  {
    "name": "ORF2601_vs_ORF2389_interactome",
    "modelSeeds": [],
    "sequences": [
      {
        "proteinChain": {
          "sequence": "MSKPKIIAIATLVAVLAGYCLSGYLTLLLLRLDTGLYGWDTYYRYFSALGLPQVAPYATKIKIAGVLGFGLPVLVWAIAVVLIVKPKARALHGDARFAGAADLSKHGLFKPSGNGIVVGKFNGKLVRLSGQQFVILAAPTRSGKGVGVVIPNLLEYQESVVVLDIKQENFDLTSGWRASQGHEVFLFNPFAEDRRTHRWNPLTYVSNDPAFRVSDLMSIAAMLYPDGSDDQKFWVSQARNAFMAFALYLFENWDEELSLGFPGGAGAPTLGGIYRLSSGDGTDLKKYLKSLSERRFLSSNAKSAFANLLSQADETFASIMGTLKEPLNAWINPVLDAATSADDFVLTDLRKKKMTIYIGIQPNKLAESRLIINLLFSQIINLNTRELPKSNPELKYQCLLLMDEFTSIGKVDIIATAVAYMAGYNIRLLPIIQSMAQLDATYGKDLSRTIITNHALQILYAPREQQDANDYSEMLGYTTIKKKNVTRGRETTHSVSEERRALMLPQELKAMGNEKEVFLYEGIPHPVKCDKIRYYEDRHFTARLLPKTEVKTLTIRM",
          "count": 1
        }
      },
      {
        "proteinChain": {
          "sequence": "MHLVLAQLNAGNAAALKAGFARKHANARSGIGRVGAGKNGRHGDKYRIPGMYAPLALYDTAAARTLDAQATTLLGGDGYTLMQRAGQAAWQWSLERWPQARRLVVVCGTGNNGGDGYVLARLAHRAGRQVRVVHLPEHGPGSDLAQRACTDYLAVGGAIELFPYPLGQADVIVDALFGIGLNRAPDDATAALIDAINAAGVPVFALDVPSGIDADHGVAFGAAVRAARTLQFIVPHLGLYTGDALEHAGEREVASLEVPVSAFDGLTPVAHSWNSDALAAQLRPRRRNTHKGESGRVLCVGGNLGSGGAIMLTAEAALRSGAGLVQVATRAEHVTPLLARCPEAMARAVQADDDIATLAEAADAVALGPGLGQDDWAQALWRAALGAATAVVLDADGLNLLAANDVPVHGPRVLTPHPGEAGRLLGLSTRQIQRDRPAAAAALATRYDAVVVLKGAGTVVASPSNLPRIIDAGNPGMAVGGMGDLLTGVIAALLAQGFSPFDAASLGALLHACAGDAAAHAGERGLLPTDLLPELRRLANAGAIA",
          "count": 1
        }
      }
    ],
    "dialect": "alphafoldserver",
    "version": 1
  },
  {
    "name": "ORF2601_vs_ORF2390_interactome",
    "modelSeeds": [],
    "sequences": [
      {
        "proteinChain": {
          "sequence": "MSKPKIIAIATLVAVLAGYCLSGYLTLLLLRLDTGLYGWDTYYRYFSALGLPQVAPYATKIKIAGVLGFGLPVLVWAIAVVLIVKPKARALHGDARFAGAADLSKHGLFKPSGNGIVVGKFNGKLVRLSGQQFVILAAPTRSGKGVGVVIPNLLEYQESVVVLDIKQENFDLTSGWRASQGHEVFLFNPFAEDRRTHRWNPLTYVSNDPAFRVSDLMSIAAMLYPDGSDDQKFWVSQARNAFMAFALYLFENWDEELSLGFPGGAGAPTLGGIYRLSSGDGTDLKKYLKSLSERRFLSSNAKSAFANLLSQADETFASIMGTLKEPLNAWINPVLDAATSADDFVLTDLRKKKMTIYIGIQPNKLAESRLIINLLFSQIINLNTRELPKSNPELKYQCLLLMDEFTSIGKVDIIATAVAYMAGYNIRLLPIIQSMAQLDATYGKDLSRTIITNHALQILYAPREQQDANDYSEMLGYTTIKKKNVTRGRETTHSVSEERRALMLPQELKAMGNEKEVFLYEGIPHPVKCDKIRYYEDRHFTARLLPKTEVKTLTIRM",
          "count": 1
        }
      },
      {
        "proteinChain": {
          "sequence": "MHWMAQHGDKRSRPQELVPGTLRVLSVGMDYGRKDDTEAWNTLHDGSRAYVARYALGRDYHKLMRNRLQKLAERIQGEIGAFGFRVFVDSAPVLERALARNAGLGWIGKHTCLIDRNGGSWFFLGEIYLDLPLPIDTPATAHCGTCTRCIDICPTQAIIAPYRLDARRCIAYLTIEHDGAIPEDMRKPIGNRIFGCDDCQLICPWNKFAKRTDEADFRARNDLDVATLPQLFAWNEDEFLGRTEGSPIRRSGYERWLRNIAVGLGNAPGTPEVLAALEARRYDDSALVREHVGWALAQHGL",
          "count": 1
        }
      }
    ],
    "dialect": "alphafoldserver",
    "version": 1
  },
  {
    "name": "ORF2601_vs_ORF2391_interactome",
    "modelSeeds": [],
    "sequences": [
      {
        "proteinChain": {
          "sequence": "MSKPKIIAIATLVAVLAGYCLSGYLTLLLLRLDTGLYGWDTYYRYFSALGLPQVAPYATKIKIAGVLGFGLPVLVWAIAVVLIVKPKARALHGDARFAGAADLSKHGLFKPSGNGIVVGKFNGKLVRLSGQQFVILAAPTRSGKGVGVVIPNLLEYQESVVVLDIKQENFDLTSGWRASQGHEVFLFNPFAEDRRTHRWNPLTYVSNDPAFRVSDLMSIAAMLYPDGSDDQKFWVSQARNAFMAFALYLFENWDEELSLGFPGGAGAPTLGGIYRLSSGDGTDLKKYLKSLSERRFLSSNAKSAFANLLSQADETFASIMGTLKEPLNAWINPVLDAATSADDFVLTDLRKKKMTIYIGIQPNKLAESRLIINLLFSQIINLNTRELPKSNPELKYQCLLLMDEFTSIGKVDIIATAVAYMAGYNIRLLPIIQSMAQLDATYGKDLSRTIITNHALQILYAPREQQDANDYSEMLGYTTIKKKNVTRGRETTHSVSEERRALMLPQELKAMGNEKEVFLYEGIPHPVKCDKIRYYEDRHFTARLLPKTEVKTLTIRM",
          "count": 1
        }
      },
      {
        "proteinChain": {
          "sequence": "MADRNEQILTPSQLNSLARDLLEGGFPLVWVEAELSSVTRPASGHLYFTLKDARAQIRCAMFKPKSTWLKFQPREGLRVLARGRLTLYEARGDYQLVLDHMEEAGEGALRRAFDELRARLTAEGLFDAERKQALPAHVRRLAVITSPSGAAVRDVLSVLARRFPLLEVDLLPSLVQGDSAAAQITSLLQRADASGRYDVILITRGGGSLEDLWAFNDERLARAIAAAQTPVVSAVGHETDFSLSDFVADVRAPTPSVAAELLVPDQRELVARVRRAQARMTQLQQHALGNAMQRADRLALRLRAQSPQARLQLLHRRQEDAGRQLRARMMHVLERLQARVQRGQAQLQSHNPQRHLAGLQQRLRALHPQAAMQRRLQHDQLQLRRIARSLEAVSPLATVARGYAIVTRPANGSVVRSAAEVVTGERLRAQLADGSIEVRVESGES",
          "count": 1
        }
      }
    ],
    "dialect": "alphafoldserver",
    "version": 1
  },
  {
    "name": "ORF2601_vs_ORF2392_interactome",
    "modelSeeds": [],
    "sequences": [
      {
        "proteinChain": {
          "sequence": "MSKPKIIAIATLVAVLAGYCLSGYLTLLLLRLDTGLYGWDTYYRYFSALGLPQVAPYATKIKIAGVLGFGLPVLVWAIAVVLIVKPKARALHGDARFAGAADLSKHGLFKPSGNGIVVGKFNGKLVRLSGQQFVILAAPTRSGKGVGVVIPNLLEYQESVVVLDIKQENFDLTSGWRASQGHEVFLFNPFAEDRRTHRWNPLTYVSNDPAFRVSDLMSIAAMLYPDGSDDQKFWVSQARNAFMAFALYLFENWDEELSLGFPGGAGAPTLGGIYRLSSGDGTDLKKYLKSLSERRFLSSNAKSAFANLLSQADETFASIMGTLKEPLNAWINPVLDAATSADDFVLTDLRKKKMTIYIGIQPNKLAESRLIINLLFSQIINLNTRELPKSNPELKYQCLLLMDEFTSIGKVDIIATAVAYMAGYNIRLLPIIQSMAQLDATYGKDLSRTIITNHALQILYAPREQQDANDYSEMLGYTTIKKKNVTRGRETTHSVSEERRALMLPQELKAMGNEKEVFLYEGIPHPVKCDKIRYYEDRHFTARLLPKTEVKTLTIRM",
          "count": 1
        }
      },
      {
        "proteinChain": {
          "sequence": "MGMGIKMFRWMIAILLIGGSSYAVARHLQDSNTAGHYGSVEVIRPEGTPKAMVILLPDGDHPQDSQKLADMLSNDGALVAVVDTANYRERVRSHQAACSSLADDAERLGKKLLRAEHVDAFLPPVLVGQGDGAVLARQAVASAAPDVLGGAVVADAGTKDPGLACSRDLPNASQGFLDDLADASSPMQIAAATRGHFLAAQSQGLGDLPLVEMHAPGSDRLVVMLSGDGGWRELDKGIAAQLQQQGVSVVGWNSLRYFWGSRTPQQVGADLDRVIASYRQRWHIQHVALVGYSFGADVLPFAYPGLSPQQRASVQFVSLLGLGHEADFKVRVGGWLGWHNDAERDVEPAIQALDAHRLQCIYGDEEKDTLCPELRARGVQVLARPGGHHFDHDPVVLANLLMQGWQHAAQTPIAETASRS",
          "count": 1
        }
      }
    ],
    "dialect": "alphafoldserver",
    "version": 1
  },
  {
    "name": "ORF2601_vs_ORF2393_interactome",
    "modelSeeds": [],
    "sequences": [
      {
        "proteinChain": {
          "sequence": "MSKPKIIAIATLVAVLAGYCLSGYLTLLLLRLDTGLYGWDTYYRYFSALGLPQVAPYATKIKIAGVLGFGLPVLVWAIAVVLIVKPKARALHGDARFAGAADLSKHGLFKPSGNGIVVGKFNGKLVRLSGQQFVILAAPTRSGKGVGVVIPNLLEYQESVVVLDIKQENFDLTSGWRASQGHEVFLFNPFAEDRRTHRWNPLTYVSNDPAFRVSDLMSIAAMLYPDGSDDQKFWVSQARNAFMAFALYLFENWDEELSLGFPGGAGAPTLGGIYRLSSGDGTDLKKYLKSLSERRFLSSNAKSAFANLLSQADETFASIMGTLKEPLNAWINPVLDAATSADDFVLTDLRKKKMTIYIGIQPNKLAESRLIINLLFSQIINLNTRELPKSNPELKYQCLLLMDEFTSIGKVDIIATAVAYMAGYNIRLLPIIQSMAQLDATYGKDLSRTIITNHALQILYAPREQQDANDYSEMLGYTTIKKKNVTRGRETTHSVSEERRALMLPQELKAMGNEKEVFLYEGIPHPVKCDKIRYYEDRHFTARLLPKTEVKTLTIRM",
          "count": 1
        }
      },
      {
        "proteinChain": {
          "sequence": "VPSKPNVSIGGEESAETVAQWQPPAVELGDEPPAQVRKRADQALREDRLYRDAGDAIPLYLAIQQRAGGKDAASRRGLEQARGRLLERGAALIEQTERQDDALEQAREVAFVALALAPQDPKVRALQREVETAQRVLAFNRAGEEDLRGGRLGEDGNGALVNFRDAAQLDPDNPRTRQGLAAVESGLLERAEQAAQASDFIGARYWLQMAGQVRDRAPTIADARARVERVRRAQIAGLHDAGLHDLTSPRGLKAAGQKLAEVLRIADPGDPVAGDLRRRLELATHYGSFRPGQVFTDGLKVGGRGPQMIVVPHGAFQMGAGDAEPGASDNERPAHYVRFARGFALSITEVTVAEFRQFVEATGARPRATRRGHSVVYDERSGNFIRRSGVDWQSDYNGAQAAPNSPVMHVSIRDAEAYASWLSEQTGRHYHVPSEAEFEYAVRAGTTGRYPWGNAGSPPADAGNFTGGNDVSRSGRHWNNGFVGYGDGFWGPAPVGSFRANAWGLHDMGGNLSEWVADCWHASYRRAPADGAAWYNPGCRQRMIRGGSWANSPQQTRAAWRQSQDSDTTSARIGFRVARGI",
          "count": 1
        }
      }
    ],
    "dialect": "alphafoldserver",
    "version": 1
  },
  {
    "name": "ORF2601_vs_ORF2394_interactome",
    "modelSeeds": [],
    "sequences": [
      {
        "proteinChain": {
          "sequence": "MSKPKIIAIATLVAVLAGYCLSGYLTLLLLRLDTGLYGWDTYYRYFSALGLPQVAPYATKIKIAGVLGFGLPVLVWAIAVVLIVKPKARALHGDARFAGAADLSKHGLFKPSGNGIVVGKFNGKLVRLSGQQFVILAAPTRSGKGVGVVIPNLLEYQESVVVLDIKQENFDLTSGWRASQGHEVFLFNPFAEDRRTHRWNPLTYVSNDPAFRVSDLMSIAAMLYPDGSDDQKFWVSQARNAFMAFALYLFENWDEELSLGFPGGAGAPTLGGIYRLSSGDGTDLKKYLKSLSERRFLSSNAKSAFANLLSQADETFASIMGTLKEPLNAWINPVLDAATSADDFVLTDLRKKKMTIYIGIQPNKLAESRLIINLLFSQIINLNTRELPKSNPELKYQCLLLMDEFTSIGKVDIIATAVAYMAGYNIRLLPIIQSMAQLDATYGKDLSRTIITNHALQILYAPREQQDANDYSEMLGYTTIKKKNVTRGRETTHSVSEERRALMLPQELKAMGNEKEVFLYEGIPHPVKCDKIRYYEDRHFTARLLPKTEVKTLTIRM",
          "count": 1
        }
      },
      {
        "proteinChain": {
          "sequence": "VPLWITHPSELTDRLQAARPSRIGLDTEFIRERTYWPQLALVQMAIGEEILLIDPLIPGMNAALKEWLIATDIVKVMHSASEDLVTFKCACGALPRPLFDTQIAAALAGVGGGMGYQKLVQEVTGTLLTKGETRSDWMRRPLSPAQLEYAADDVRYLFAIHDELTRRLAEQGRLEWLAEDADRLLATVEHDDGERWPHVSLRAAQFLEPAAQRRLLRLLRWRDLQARQSDRPRSWILENELASQLARFPPADLEALLRQFDKFPKAPRKLANAVWDALNTPLPDEEHAPLAQAATDGNKAVLKRLQDTVAQRSRELGLPDGLLASRRHLETLMEQRSWPAALGQWRRALLEAQLMPLLEGTAA",
          "count": 1
        }
      }
    ],
    "dialect": "alphafoldserver",
    "version": 1
  },
  {
    "name": "ORF2601_vs_ORF2395_interactome",
    "modelSeeds": [],
    "sequences": [
      {
        "proteinChain": {
          "sequence": "MSKPKIIAIATLVAVLAGYCLSGYLTLLLLRLDTGLYGWDTYYRYFSALGLPQVAPYATKIKIAGVLGFGLPVLVWAIAVVLIVKPKARALHGDARFAGAADLSKHGLFKPSGNGIVVGKFNGKLVRLSGQQFVILAAPTRSGKGVGVVIPNLLEYQESVVVLDIKQENFDLTSGWRASQGHEVFLFNPFAEDRRTHRWNPLTYVSNDPAFRVSDLMSIAAMLYPDGSDDQKFWVSQARNAFMAFALYLFENWDEELSLGFPGGAGAPTLGGIYRLSSGDGTDLKKYLKSLSERRFLSSNAKSAFANLLSQADETFASIMGTLKEPLNAWINPVLDAATSADDFVLTDLRKKKMTIYIGIQPNKLAESRLIINLLFSQIINLNTRELPKSNPELKYQCLLLMDEFTSIGKVDIIATAVAYMAGYNIRLLPIIQSMAQLDATYGKDLSRTIITNHALQILYAPREQQDANDYSEMLGYTTIKKKNVTRGRETTHSVSEERRALMLPQELKAMGNEKEVFLYEGIPHPVKCDKIRYYEDRHFTARLLPKTEVKTLTIRM",
          "count": 1
        }
      },
      {
        "proteinChain": {
          "sequence": "MSLSEYRRKRSFDKTREPEPGKTLPPGQRAIFVVQLHHASRRHYDFRLQVGDALKSWAVPKGPSYDPKVKRMAVEVEDHPVDYASFEGEIPRGEYGGGHVAQFDHGVWATAGDPEAQLAKGHLRFELFGNKLKGGWHLVRSGKPARQPQWLLFKEDDAYAGTLEADDLLADVAATPADDVRRAGAGKTQRKGLTTVPPPAAKKRGTWAKQALALSGARRAEMEDAPFAPQLAKLVQSPPEGAQWLHEIKWDGYRILATVTNGKVRLWSRNALEWTDKTPEIADAIQSLGLRNAQIDGELIAGRGTKEDFNLLQATLSGERQVPLALAVFDLLHVDGVDISEAPLRERKQLLQQVLQAAPHMHLAYSSHVEGDGTEAFRVAGEQHFEGIISKRADRPYRDGRSDDWRKTKQLASQEYAVVGYTAPKGSRSGFGSLLLATPDPVHGWLYVGRVGSGFSDALMREVTQQLEGGGRKPTAHIPTPDTDLRGATWFAPRFVVEVFYRGIGGQQLLRQASFKALRPDKRIADLADSDAGNGRSTSSSTQRSAKTRAAKNAATQVAKRAATRATAPARKSAVATPSSAALPTLSSPTKLIYPDIRATKGDVWDYYQAVMDHLLPQIVGRPLSIIRCPSGAEKPCFFQKHHTAGLERVSSVKLTEETGTNAYYLVIEDAPGLLELVQFNALEFHPWGSHADRPDVADRVVFDLDPGPDVPFAEVKRAANDIRKLLAQLELESFLRVSGGKGLHVVVPLNPGCDWEVTKRFAKGFADALAQAEPQRFIATATKRLRNKRIFVDYLRNGRGATAVASYPLRGRPGAPVALPLAWSDLSKLQRADAFTLRDVPEKLRRRRKDPWADMDRIRQNLARWAEQDED",
          "count": 1
        }
      }
    ],
    "dialect": "alphafoldserver",
    "version": 1
  },
  {
    "name": "ORF2601_vs_ORF2396_interactome",
    "modelSeeds": [],
    "sequences": [
      {
        "proteinChain": {
          "sequence": "MSKPKIIAIATLVAVLAGYCLSGYLTLLLLRLDTGLYGWDTYYRYFSALGLPQVAPYATKIKIAGVLGFGLPVLVWAIAVVLIVKPKARALHGDARFAGAADLSKHGLFKPSGNGIVVGKFNGKLVRLSGQQFVILAAPTRSGKGVGVVIPNLLEYQESVVVLDIKQENFDLTSGWRASQGHEVFLFNPFAEDRRTHRWNPLTYVSNDPAFRVSDLMSIAAMLYPDGSDDQKFWVSQARNAFMAFALYLFENWDEELSLGFPGGAGAPTLGGIYRLSSGDGTDLKKYLKSLSERRFLSSNAKSAFANLLSQADETFASIMGTLKEPLNAWINPVLDAATSADDFVLTDLRKKKMTIYIGIQPNKLAESRLIINLLFSQIINLNTRELPKSNPELKYQCLLLMDEFTSIGKVDIIATAVAYMAGYNIRLLPIIQSMAQLDATYGKDLSRTIITNHALQILYAPREQQDANDYSEMLGYTTIKKKNVTRGRETTHSVSEERRALMLPQELKAMGNEKEVFLYEGIPHPVKCDKIRYYEDRHFTARLLPKTEVKTLTIRM",
          "count": 1
        }
      },
      {
        "proteinChain": {
          "sequence": "MSDDKRNVGSPDRDRINVNEAYELQYWTKTLGVGADELKAAVQKVGPLAVSVRQHLGK",
          "count": 1
        }
      }
    ],
    "dialect": "alphafoldserver",
    "version": 1
  },
  {
    "name": "ORF2601_vs_ORF2397_interactome",
    "modelSeeds": [],
    "sequences": [
      {
        "proteinChain": {
          "sequence": "MSKPKIIAIATLVAVLAGYCLSGYLTLLLLRLDTGLYGWDTYYRYFSALGLPQVAPYATKIKIAGVLGFGLPVLVWAIAVVLIVKPKARALHGDARFAGAADLSKHGLFKPSGNGIVVGKFNGKLVRLSGQQFVILAAPTRSGKGVGVVIPNLLEYQESVVVLDIKQENFDLTSGWRASQGHEVFLFNPFAEDRRTHRWNPLTYVSNDPAFRVSDLMSIAAMLYPDGSDDQKFWVSQARNAFMAFALYLFENWDEELSLGFPGGAGAPTLGGIYRLSSGDGTDLKKYLKSLSERRFLSSNAKSAFANLLSQADETFASIMGTLKEPLNAWINPVLDAATSADDFVLTDLRKKKMTIYIGIQPNKLAESRLIINLLFSQIINLNTRELPKSNPELKYQCLLLMDEFTSIGKVDIIATAVAYMAGYNIRLLPIIQSMAQLDATYGKDLSRTIITNHALQILYAPREQQDANDYSEMLGYTTIKKKNVTRGRETTHSVSEERRALMLPQELKAMGNEKEVFLYEGIPHPVKCDKIRYYEDRHFTARLLPKTEVKTLTIRM",
          "count": 1
        }
      },
      {
        "proteinChain": {
          "sequence": "VSNTSSKLDSIAQAKAKLLDELQKLEEQEKTERASEASSAHATIVSLLEQFAGHFNTKQRNDIAAYLGTTAARKEVVKSGRSEVKPKYELPHTGETWSGRGRTPKAFAAWEGSVSYKEWKAKNPDLKFPLVRE",
          "count": 1
        }
      }
    ],
    "dialect": "alphafoldserver",
    "version": 1
  },
  {
    "name": "ORF2601_vs_ORF2398_interactome",
    "modelSeeds": [],
    "sequences": [
      {
        "proteinChain": {
          "sequence": "MSKPKIIAIATLVAVLAGYCLSGYLTLLLLRLDTGLYGWDTYYRYFSALGLPQVAPYATKIKIAGVLGFGLPVLVWAIAVVLIVKPKARALHGDARFAGAADLSKHGLFKPSGNGIVVGKFNGKLVRLSGQQFVILAAPTRSGKGVGVVIPNLLEYQESVVVLDIKQENFDLTSGWRASQGHEVFLFNPFAEDRRTHRWNPLTYVSNDPAFRVSDLMSIAAMLYPDGSDDQKFWVSQARNAFMAFALYLFENWDEELSLGFPGGAGAPTLGGIYRLSSGDGTDLKKYLKSLSERRFLSSNAKSAFANLLSQADETFASIMGTLKEPLNAWINPVLDAATSADDFVLTDLRKKKMTIYIGIQPNKLAESRLIINLLFSQIINLNTRELPKSNPELKYQCLLLMDEFTSIGKVDIIATAVAYMAGYNIRLLPIIQSMAQLDATYGKDLSRTIITNHALQILYAPREQQDANDYSEMLGYTTIKKKNVTRGRETTHSVSEERRALMLPQELKAMGNEKEVFLYEGIPHPVKCDKIRYYEDRHFTARLLPKTEVKTLTIRM",
          "count": 1
        }
      },
      {
        "proteinChain": {
          "sequence": "MASITRRGDLQWQARVRRKGYPVQIKTFNTRSEAEAWARQVESEIDRGVFVSRTEAESTTLCEALDRYEREIVSLKKGKAQEVSLLKTWRATPVAQRSMASVRSSDIAKLRDDWLRQTNPALKPASVLRRLAILSHVFSIARKEWGMESLSNPLELVRKPPANNARTRRVRETEGDSRDDRRAPDGELKRVVSASSSDVLPTIISLAVETAMRRGEIVDLRWEHVDLKRHVAHLPHTKNGSSRDVPLSPRAVEALKEWRKVVGKNPGDGRVFSIRGDAVTRAFERAVDRARKTYEQECRDAGRTPDAKYLIDLRFHDLRHEATSRLASIFPMHELAKITGHRDPRMLMRYYHPSAEDLAKRLR",
          "count": 1
        }
      }
    ],
    "dialect": "alphafoldserver",
    "version": 1
  },
  {
    "name": "ORF2601_vs_ORF2399_interactome",
    "modelSeeds": [],
    "sequences": [
      {
        "proteinChain": {
          "sequence": "MSKPKIIAIATLVAVLAGYCLSGYLTLLLLRLDTGLYGWDTYYRYFSALGLPQVAPYATKIKIAGVLGFGLPVLVWAIAVVLIVKPKARALHGDARFAGAADLSKHGLFKPSGNGIVVGKFNGKLVRLSGQQFVILAAPTRSGKGVGVVIPNLLEYQESVVVLDIKQENFDLTSGWRASQGHEVFLFNPFAEDRRTHRWNPLTYVSNDPAFRVSDLMSIAAMLYPDGSDDQKFWVSQARNAFMAFALYLFENWDEELSLGFPGGAGAPTLGGIYRLSSGDGTDLKKYLKSLSERRFLSSNAKSAFANLLSQADETFASIMGTLKEPLNAWINPVLDAATSADDFVLTDLRKKKMTIYIGIQPNKLAESRLIINLLFSQIINLNTRELPKSNPELKYQCLLLMDEFTSIGKVDIIATAVAYMAGYNIRLLPIIQSMAQLDATYGKDLSRTIITNHALQILYAPREQQDANDYSEMLGYTTIKKKNVTRGRETTHSVSEERRALMLPQELKAMGNEKEVFLYEGIPHPVKCDKIRYYEDRHFTARLLPKTEVKTLTIRM",
          "count": 1
        }
      },
      {
        "proteinChain": {
          "sequence": "MKYSKVLSGLCVVMTWAISLPAFGEGTTLGEISQAAQRSGDKSRQALVAMYGNVVNNPLATGSAGGGDTILASLFQVTNGALLVIGAIFTCYMMFLKVSQTAHDGAVFDRAKNTMWGPIRIVWGLASLVPTANGWSLSQLLMLWAASVMGVGVANMGVDVAVSAFNDGKAMVLQPVMPSTNELAHKIFEMELCRHGINAGLATASSEGGLVDESGYVQTQSTDTGFMLANKSFVCGGANVDPNLESQPSSTRWFSNTIDVAEVRKAHLQALSGMEKSLSTAAIEFVNAVTVRSTDGSTTIPDAEVAIQAAAQQYENTVNSIAATKRGNIEELSGQLSSSIKEGGWWTLGEWYQTFAAANTRLSDAVAGKATTFGPSIAGDAAMKSVYQTALTAYQAQQGRATTTHATPLGTKQQNDGGNIIAKLFSSPGQALTEAITNINDGGESRGQINPLIKMKNLGDHLTGVAEIGLAGYLTAKGLEATSESFSIAGLASRVADASGALSFVRGALDGAGPIIMMIIIAALLLGLGLSTYLPMVPFVVWFGAAVNWLVVVGEGVIAAPLWAITHLGGEGDGLGHKTAHGYIFLLEMMVRPVLMVLGFFLGGVGVIAGGTLLNEGFDIALANAQFDSLTGIGSILAYCTIYFSMCLNLVHSCFNLIFLVPDKVINWVGGHSPAMIGTDHSDRTKAAVNTLLAKFDIRPSGGNGRRPLGGTNPSSNSDGIKE",
          "count": 1
        }
      }
    ],
    "dialect": "alphafoldserver",
    "version": 1
  },
  {
    "name": "ORF2601_vs_ORF2400_interactome",
    "modelSeeds": [],
    "sequences": [
      {
        "proteinChain": {
          "sequence": "MSKPKIIAIATLVAVLAGYCLSGYLTLLLLRLDTGLYGWDTYYRYFSALGLPQVAPYATKIKIAGVLGFGLPVLVWAIAVVLIVKPKARALHGDARFAGAADLSKHGLFKPSGNGIVVGKFNGKLVRLSGQQFVILAAPTRSGKGVGVVIPNLLEYQESVVVLDIKQENFDLTSGWRASQGHEVFLFNPFAEDRRTHRWNPLTYVSNDPAFRVSDLMSIAAMLYPDGSDDQKFWVSQARNAFMAFALYLFENWDEELSLGFPGGAGAPTLGGIYRLSSGDGTDLKKYLKSLSERRFLSSNAKSAFANLLSQADETFASIMGTLKEPLNAWINPVLDAATSADDFVLTDLRKKKMTIYIGIQPNKLAESRLIINLLFSQIINLNTRELPKSNPELKYQCLLLMDEFTSIGKVDIIATAVAYMAGYNIRLLPIIQSMAQLDATYGKDLSRTIITNHALQILYAPREQQDANDYSEMLGYTTIKKKNVTRGRETTHSVSEERRALMLPQELKAMGNEKEVFLYEGIPHPVKCDKIRYYEDRHFTARLLPKTEVKTLTIRM",
          "count": 1
        }
      },
      {
        "proteinChain": {
          "sequence": "MRLLRLASELFYIATSLLAALPAFVYSAWGGKFLHSGAALAAMVASIAWVAGGALLLSKWRRSRNRDMRRLIASIAPSFRPQVEVADYLSTRYVGIDAVMGKAVVIDREKNVAKYEPIAYIQSAEVSDAGDSIHSAFTFNFRDFSNPSMEIRVNRLQAEDAGARIRYALENAT",
          "count": 1
        }
      }
    ],
    "dialect": "alphafoldserver",
    "version": 1
  },
  {
    "name": "ORF2601_vs_ORF2401_interactome",
    "modelSeeds": [],
    "sequences": [
      {
        "proteinChain": {
          "sequence": "MSKPKIIAIATLVAVLAGYCLSGYLTLLLLRLDTGLYGWDTYYRYFSALGLPQVAPYATKIKIAGVLGFGLPVLVWAIAVVLIVKPKARALHGDARFAGAADLSKHGLFKPSGNGIVVGKFNGKLVRLSGQQFVILAAPTRSGKGVGVVIPNLLEYQESVVVLDIKQENFDLTSGWRASQGHEVFLFNPFAEDRRTHRWNPLTYVSNDPAFRVSDLMSIAAMLYPDGSDDQKFWVSQARNAFMAFALYLFENWDEELSLGFPGGAGAPTLGGIYRLSSGDGTDLKKYLKSLSERRFLSSNAKSAFANLLSQADETFASIMGTLKEPLNAWINPVLDAATSADDFVLTDLRKKKMTIYIGIQPNKLAESRLIINLLFSQIINLNTRELPKSNPELKYQCLLLMDEFTSIGKVDIIATAVAYMAGYNIRLLPIIQSMAQLDATYGKDLSRTIITNHALQILYAPREQQDANDYSEMLGYTTIKKKNVTRGRETTHSVSEERRALMLPQELKAMGNEKEVFLYEGIPHPVKCDKIRYYEDRHFTARLLPKTEVKTLTIRM",
          "count": 1
        }
      },
      {
        "proteinChain": {
          "sequence": "MHPVIAKTFGGLSGQYYVRQFLFGLIFPALILFALSHGTTPHPVAFSTYALLAVNTLLYPYSRFVYESIVGYIMGGNVFFVNAILMLSVKLMTMAICWSFAIFIAPIGLLYLYVHHSRRSAS",
          "count": 1
        }
      }
    ],
    "dialect": "alphafoldserver",
    "version": 1
  },
  {
    "name": "ORF2601_vs_ORF2402_interactome",
    "modelSeeds": [],
    "sequences": [
      {
        "proteinChain": {
          "sequence": "MSKPKIIAIATLVAVLAGYCLSGYLTLLLLRLDTGLYGWDTYYRYFSALGLPQVAPYATKIKIAGVLGFGLPVLVWAIAVVLIVKPKARALHGDARFAGAADLSKHGLFKPSGNGIVVGKFNGKLVRLSGQQFVILAAPTRSGKGVGVVIPNLLEYQESVVVLDIKQENFDLTSGWRASQGHEVFLFNPFAEDRRTHRWNPLTYVSNDPAFRVSDLMSIAAMLYPDGSDDQKFWVSQARNAFMAFALYLFENWDEELSLGFPGGAGAPTLGGIYRLSSGDGTDLKKYLKSLSERRFLSSNAKSAFANLLSQADETFASIMGTLKEPLNAWINPVLDAATSADDFVLTDLRKKKMTIYIGIQPNKLAESRLIINLLFSQIINLNTRELPKSNPELKYQCLLLMDEFTSIGKVDIIATAVAYMAGYNIRLLPIIQSMAQLDATYGKDLSRTIITNHALQILYAPREQQDANDYSEMLGYTTIKKKNVTRGRETTHSVSEERRALMLPQELKAMGNEKEVFLYEGIPHPVKCDKIRYYEDRHFTARLLPKTEVKTLTIRM",
          "count": 1
        }
      },
      {
        "proteinChain": {
          "sequence": "VCERWLENPYWQFFTGEVVFQTCLPCDPSSLTRWRQRLGEAGMEELLAHTINTAHAVKAVDARELSRVIVDTTVQEKAIAHPTDNRLLEVARKKLVLLAKRHGIALRQTYARQGPALSRKSGRYAHARQFKRMRKVLRRQRTILGRVLRDLQRKLAQRESSVRERIGVWLERAHRLLTQRPKDNQKLYALHAPEVECISKGKARNPYEFGVKVGIAVSARKGLIVGARSFPGNPYDGDTLAEQLEQARGLLQDVNVIPQMAIVDLGYRGREVEGVQILHRGKARTLTRRQWRWIKRRQAVEPVIGHLKQDCRLNRCHLNGAQGDALHVLGCAAGYNLRWLLRWIAFLRAWLQVVRARSSTSSSPPWLANMAFGA",
          "count": 1
        }
      }
    ],
    "dialect": "alphafoldserver",
    "version": 1
  },
  {
    "name": "ORF2601_vs_ORF2403_interactome",
    "modelSeeds": [],
    "sequences": [
      {
        "proteinChain": {
          "sequence": "MSKPKIIAIATLVAVLAGYCLSGYLTLLLLRLDTGLYGWDTYYRYFSALGLPQVAPYATKIKIAGVLGFGLPVLVWAIAVVLIVKPKARALHGDARFAGAADLSKHGLFKPSGNGIVVGKFNGKLVRLSGQQFVILAAPTRSGKGVGVVIPNLLEYQESVVVLDIKQENFDLTSGWRASQGHEVFLFNPFAEDRRTHRWNPLTYVSNDPAFRVSDLMSIAAMLYPDGSDDQKFWVSQARNAFMAFALYLFENWDEELSLGFPGGAGAPTLGGIYRLSSGDGTDLKKYLKSLSERRFLSSNAKSAFANLLSQADETFASIMGTLKEPLNAWINPVLDAATSADDFVLTDLRKKKMTIYIGIQPNKLAESRLIINLLFSQIINLNTRELPKSNPELKYQCLLLMDEFTSIGKVDIIATAVAYMAGYNIRLLPIIQSMAQLDATYGKDLSRTIITNHALQILYAPREQQDANDYSEMLGYTTIKKKNVTRGRETTHSVSEERRALMLPQELKAMGNEKEVFLYEGIPHPVKCDKIRYYEDRHFTARLLPKTEVKTLTIRM",
          "count": 1
        }
      },
      {
        "proteinChain": {
          "sequence": "MARWAVANKAMSIRHACQAFEVSQTCYRYQAKASEENVQIADWLVRLTTTYRDWGFGLCFLHLRNVKGFGWNHKRVYRIYRELELNLRIKPKKRLVRERPEPLSVPEAINQVWSMDFMHDQLADGRSFRLFNVLDDFNREGLGIEVDLSLPSARVIRSLDQIIDWRGKPNAIRCDNGPEYISGALLAWAQQRGIRIEHIQPGKPQQNAYVERYNRTVRYAWLATTLFDTIEQVQDKATRWLWTYNHERPNMALGGITPAMKLAMAA",
          "count": 1
        }
      }
    ],
    "dialect": "alphafoldserver",
    "version": 1
  },
  {
    "name": "ORF2601_vs_ORF2404_interactome",
    "modelSeeds": [],
    "sequences": [
      {
        "proteinChain": {
          "sequence": "MSKPKIIAIATLVAVLAGYCLSGYLTLLLLRLDTGLYGWDTYYRYFSALGLPQVAPYATKIKIAGVLGFGLPVLVWAIAVVLIVKPKARALHGDARFAGAADLSKHGLFKPSGNGIVVGKFNGKLVRLSGQQFVILAAPTRSGKGVGVVIPNLLEYQESVVVLDIKQENFDLTSGWRASQGHEVFLFNPFAEDRRTHRWNPLTYVSNDPAFRVSDLMSIAAMLYPDGSDDQKFWVSQARNAFMAFALYLFENWDEELSLGFPGGAGAPTLGGIYRLSSGDGTDLKKYLKSLSERRFLSSNAKSAFANLLSQADETFASIMGTLKEPLNAWINPVLDAATSADDFVLTDLRKKKMTIYIGIQPNKLAESRLIINLLFSQIINLNTRELPKSNPELKYQCLLLMDEFTSIGKVDIIATAVAYMAGYNIRLLPIIQSMAQLDATYGKDLSRTIITNHALQILYAPREQQDANDYSEMLGYTTIKKKNVTRGRETTHSVSEERRALMLPQELKAMGNEKEVFLYEGIPHPVKCDKIRYYEDRHFTARLLPKTEVKTLTIRM",
          "count": 1
        }
      },
      {
        "proteinChain": {
          "sequence": "MKTSRFTDSQIIAVLKQAEAGASVPELCREHGISSATFYKWRSKFGGMDASLMSQLKELQDENRRLKKMYAESQMTAEVLREAMAKKW",
          "count": 1
        }
      }
    ],
    "dialect": "alphafoldserver",
    "version": 1
  },
  {
    "name": "ORF2601_vs_ORF2405_interactome",
    "modelSeeds": [],
    "sequences": [
      {
        "proteinChain": {
          "sequence": "MSKPKIIAIATLVAVLAGYCLSGYLTLLLLRLDTGLYGWDTYYRYFSALGLPQVAPYATKIKIAGVLGFGLPVLVWAIAVVLIVKPKARALHGDARFAGAADLSKHGLFKPSGNGIVVGKFNGKLVRLSGQQFVILAAPTRSGKGVGVVIPNLLEYQESVVVLDIKQENFDLTSGWRASQGHEVFLFNPFAEDRRTHRWNPLTYVSNDPAFRVSDLMSIAAMLYPDGSDDQKFWVSQARNAFMAFALYLFENWDEELSLGFPGGAGAPTLGGIYRLSSGDGTDLKKYLKSLSERRFLSSNAKSAFANLLSQADETFASIMGTLKEPLNAWINPVLDAATSADDFVLTDLRKKKMTIYIGIQPNKLAESRLIINLLFSQIINLNTRELPKSNPELKYQCLLLMDEFTSIGKVDIIATAVAYMAGYNIRLLPIIQSMAQLDATYGKDLSRTIITNHALQILYAPREQQDANDYSEMLGYTTIKKKNVTRGRETTHSVSEERRALMLPQELKAMGNEKEVFLYEGIPHPVKCDKIRYYEDRHFTARLLPKTEVKTLTIRM",
          "count": 1
        }
      },
      {
        "proteinChain": {
          "sequence": "MATKHRISSDAIRLEIARLQWANALMRAANKALAKGDKAALNDMGFSIEHADELEANGGFPSTSIRNNTRAITHLRSIGEPYMT",
          "count": 1
        }
      }
    ],
    "dialect": "alphafoldserver",
    "version": 1
  },
  {
    "name": "ORF2601_vs_ORF2406_interactome",
    "modelSeeds": [],
    "sequences": [
      {
        "proteinChain": {
          "sequence": "MSKPKIIAIATLVAVLAGYCLSGYLTLLLLRLDTGLYGWDTYYRYFSALGLPQVAPYATKIKIAGVLGFGLPVLVWAIAVVLIVKPKARALHGDARFAGAADLSKHGLFKPSGNGIVVGKFNGKLVRLSGQQFVILAAPTRSGKGVGVVIPNLLEYQESVVVLDIKQENFDLTSGWRASQGHEVFLFNPFAEDRRTHRWNPLTYVSNDPAFRVSDLMSIAAMLYPDGSDDQKFWVSQARNAFMAFALYLFENWDEELSLGFPGGAGAPTLGGIYRLSSGDGTDLKKYLKSLSERRFLSSNAKSAFANLLSQADETFASIMGTLKEPLNAWINPVLDAATSADDFVLTDLRKKKMTIYIGIQPNKLAESRLIINLLFSQIINLNTRELPKSNPELKYQCLLLMDEFTSIGKVDIIATAVAYMAGYNIRLLPIIQSMAQLDATYGKDLSRTIITNHALQILYAPREQQDANDYSEMLGYTTIKKKNVTRGRETTHSVSEERRALMLPQELKAMGNEKEVFLYEGIPHPVKCDKIRYYEDRHFTARLLPKTEVKTLTIRM",
          "count": 1
        }
      },
      {
        "proteinChain": {
          "sequence": "MPDSEPNCSPGSEKAMNDNYVRCGTPLVYTGELELRPDILAELGEQQSDQKASRSTDLL",
          "count": 1
        }
      }
    ],
    "dialect": "alphafoldserver",
    "version": 1
  },
  {
    "name": "ORF2601_vs_ORF2407_interactome",
    "modelSeeds": [],
    "sequences": [
      {
        "proteinChain": {
          "sequence": "MSKPKIIAIATLVAVLAGYCLSGYLTLLLLRLDTGLYGWDTYYRYFSALGLPQVAPYATKIKIAGVLGFGLPVLVWAIAVVLIVKPKARALHGDARFAGAADLSKHGLFKPSGNGIVVGKFNGKLVRLSGQQFVILAAPTRSGKGVGVVIPNLLEYQESVVVLDIKQENFDLTSGWRASQGHEVFLFNPFAEDRRTHRWNPLTYVSNDPAFRVSDLMSIAAMLYPDGSDDQKFWVSQARNAFMAFALYLFENWDEELSLGFPGGAGAPTLGGIYRLSSGDGTDLKKYLKSLSERRFLSSNAKSAFANLLSQADETFASIMGTLKEPLNAWINPVLDAATSADDFVLTDLRKKKMTIYIGIQPNKLAESRLIINLLFSQIINLNTRELPKSNPELKYQCLLLMDEFTSIGKVDIIATAVAYMAGYNIRLLPIIQSMAQLDATYGKDLSRTIITNHALQILYAPREQQDANDYSEMLGYTTIKKKNVTRGRETTHSVSEERRALMLPQELKAMGNEKEVFLYEGIPHPVKCDKIRYYEDRHFTARLLPKTEVKTLTIRM",
          "count": 1
        }
      },
      {
        "proteinChain": {
          "sequence": "MTDDEAKARIEVLYDDAAAVLAEQGLSPLQAYCLVLEQVTVRDEPTLRLLAETAAHDRWFREQVREGLEEAHYPNTKWISDDEARKSHARQRAELLARIGKGNE",
          "count": 1
        }
      }
    ],
    "dialect": "alphafoldserver",
    "version": 1
  },
  {
    "name": "ORF2601_vs_ORF2408_interactome",
    "modelSeeds": [],
    "sequences": [
      {
        "proteinChain": {
          "sequence": "MSKPKIIAIATLVAVLAGYCLSGYLTLLLLRLDTGLYGWDTYYRYFSALGLPQVAPYATKIKIAGVLGFGLPVLVWAIAVVLIVKPKARALHGDARFAGAADLSKHGLFKPSGNGIVVGKFNGKLVRLSGQQFVILAAPTRSGKGVGVVIPNLLEYQESVVVLDIKQENFDLTSGWRASQGHEVFLFNPFAEDRRTHRWNPLTYVSNDPAFRVSDLMSIAAMLYPDGSDDQKFWVSQARNAFMAFALYLFENWDEELSLGFPGGAGAPTLGGIYRLSSGDGTDLKKYLKSLSERRFLSSNAKSAFANLLSQADETFASIMGTLKEPLNAWINPVLDAATSADDFVLTDLRKKKMTIYIGIQPNKLAESRLIINLLFSQIINLNTRELPKSNPELKYQCLLLMDEFTSIGKVDIIATAVAYMAGYNIRLLPIIQSMAQLDATYGKDLSRTIITNHALQILYAPREQQDANDYSEMLGYTTIKKKNVTRGRETTHSVSEERRALMLPQELKAMGNEKEVFLYEGIPHPVKCDKIRYYEDRHFTARLLPKTEVKTLTIRM",
          "count": 1
        }
      },
      {
        "proteinChain": {
          "sequence": "MVTATSIKLDDELKGRVQHLAEARRRTPHWIMREAIEQYVEREEKREALNRDTLKAWDEFQATGLHVTAEEVDKWLASWGTDDELPPPECHK",
          "count": 1
        }
      }
    ],
    "dialect": "alphafoldserver",
    "version": 1
  },
  {
    "name": "ORF2601_vs_ORF2409_interactome",
    "modelSeeds": [],
    "sequences": [
      {
        "proteinChain": {
          "sequence": "MSKPKIIAIATLVAVLAGYCLSGYLTLLLLRLDTGLYGWDTYYRYFSALGLPQVAPYATKIKIAGVLGFGLPVLVWAIAVVLIVKPKARALHGDARFAGAADLSKHGLFKPSGNGIVVGKFNGKLVRLSGQQFVILAAPTRSGKGVGVVIPNLLEYQESVVVLDIKQENFDLTSGWRASQGHEVFLFNPFAEDRRTHRWNPLTYVSNDPAFRVSDLMSIAAMLYPDGSDDQKFWVSQARNAFMAFALYLFENWDEELSLGFPGGAGAPTLGGIYRLSSGDGTDLKKYLKSLSERRFLSSNAKSAFANLLSQADETFASIMGTLKEPLNAWINPVLDAATSADDFVLTDLRKKKMTIYIGIQPNKLAESRLIINLLFSQIINLNTRELPKSNPELKYQCLLLMDEFTSIGKVDIIATAVAYMAGYNIRLLPIIQSMAQLDATYGKDLSRTIITNHALQILYAPREQQDANDYSEMLGYTTIKKKNVTRGRETTHSVSEERRALMLPQELKAMGNEKEVFLYEGIPHPVKCDKIRYYEDRHFTARLLPKTEVKTLTIRM",
          "count": 1
        }
      },
      {
        "proteinChain": {
          "sequence": "VADVFRYVNGQCQFLSALTPLQPRYAKKVADADSLMAVIIAQAMNHGNLVMARTSDIPYHVLESTYQQYLRQASLHAANDCISNAIAVLPIFPHYSFDLGALYGAVDGQKFGVERPTVKARYSRKYFGRGKGVVAYTLLCNHVPLNGYLIGAHDYEAHHVFDIWYRNTSDIVPTAITGDMHSVNKANFAILHWFGLRFEPRFTDLDAQLQDLYCADEPALYETCLIRPVGQIDRQLIVSEKSNIDRIVATLGLKEMTQGTLIRKLCTYTAPNPTRRAIFEFDKLVRSIYTLRYLRDPQRERSVHRSQNRIESYHQLRSTIAQVGGKKELTGHTDIEIEISNQCARLMANAIIYYNSAILSRLLTKYEASGNAKAVLLITQMSPAAWRHILLNGHYTFQSNGNLIDLDALVAGLELG",
          "count": 1
        }
      }
    ],
    "dialect": "alphafoldserver",
    "version": 1
  },
  {
    "name": "ORF2601_vs_ORF2410_interactome",
    "modelSeeds": [],
    "sequences": [
      {
        "proteinChain": {
          "sequence": "MSKPKIIAIATLVAVLAGYCLSGYLTLLLLRLDTGLYGWDTYYRYFSALGLPQVAPYATKIKIAGVLGFGLPVLVWAIAVVLIVKPKARALHGDARFAGAADLSKHGLFKPSGNGIVVGKFNGKLVRLSGQQFVILAAPTRSGKGVGVVIPNLLEYQESVVVLDIKQENFDLTSGWRASQGHEVFLFNPFAEDRRTHRWNPLTYVSNDPAFRVSDLMSIAAMLYPDGSDDQKFWVSQARNAFMAFALYLFENWDEELSLGFPGGAGAPTLGGIYRLSSGDGTDLKKYLKSLSERRFLSSNAKSAFANLLSQADETFASIMGTLKEPLNAWINPVLDAATSADDFVLTDLRKKKMTIYIGIQPNKLAESRLIINLLFSQIINLNTRELPKSNPELKYQCLLLMDEFTSIGKVDIIATAVAYMAGYNIRLLPIIQSMAQLDATYGKDLSRTIITNHALQILYAPREQQDANDYSEMLGYTTIKKKNVTRGRETTHSVSEERRALMLPQELKAMGNEKEVFLYEGIPHPVKCDKIRYYEDRHFTARLLPKTEVKTLTIRM",
          "count": 1
        }
      },
      {
        "proteinChain": {
          "sequence": "MRKSPKFSPEVVERSVRMVLESQGQYESQWAAIESIASKIGCTSETLRRWVR",
          "count": 1
        }
      }
    ],
    "dialect": "alphafoldserver",
    "version": 1
  },
  {
    "name": "ORF2601_vs_ORF2411_interactome",
    "modelSeeds": [],
    "sequences": [
      {
        "proteinChain": {
```
